# TabularQual: A spreadsheet-based format for annotating and curating logical models in SBML-qual

**DOI:** 10.64898/2026.05.31.727710

**Authors:** Luna Xingyu Li, Carissa Bleker, Sylvain Soliman, Laurence Calzone, Noriko Hiroi, Tomáš Helikar, Matthias König, Luiz Ladeira, Pedro T. Monteiro, Vincent Noël, Samuel Pastva, Albin Salazar, David Šafránek, Denis Thieffry, Eirini Tsirvouli, Anna Niarakis, John Gennari

## Abstract

Logical models are widely used to study regulatory and signaling systems, yet their reuse, annotation, and exchange across tools remain challenging. Although SBML Level 3 Qualitative Models (SBML-qual) provides a standard representation, its XML-based syntax is difficult to inspect and edit directly. Here we introduce TabularQual, a spreadsheet-based, community-driven representation for Boolean and multi-valued logical models, together with a bidirectional converter between spreadsheets and SBML-qual. The converter is accessible programmatically and via a web interface to support diverse user workflows. We further describe two integration strategies that enable existing modeling tools to operate with TabularQual, either through SBML-qual exchange or via direct support. Case studies using the Stress Knowledge Map and CaSQ demonstrate how this integration supports model construction, curation, and reuse. TabularQual provides a practical bridge between human-readable model representations and standardized executable formats, supporting reproducibility, interoperability, and community-driven model development.

## Supplementary material for "TabularQual: A spreadsheet-based format for annotating and curating logical models in SBML-qual": tabqual-pss-drought_curated_out.sbml

```
<?xml version="1.0" encoding="UTF-8"?>
<!-- Created by TabularQual version 0.1.5 with libSBML version 5.21.1 -->

<sbml xmlns="http://www.sbml.org/sbml/level3/version1/core" xmlns:qual="http://www.sbml.org/sbml/level3/version1/qual/version1" level="3" version="1" qual:required="true">
  <model metaid="metaid_0000001" id="drought_model" name="Drought model">
    <notes>
      <body xmlns="http://www.w3.org/1999/xhtml">
        <p>&lt;notes1&gt;
Model of drought response in plants. Automatically exported from the PSS database.
&lt;/notes1&gt;</p>
        <p>&lt;notes2&gt;
Manualy curated from the orginal export.
&lt;/notes2&gt;</p>
        <p>Version: 1.0.1</p>
      </body>
    </notes>
    <annotation>
      <rdf:RDF xmlns:rdf="http://www.w3.org/1999/02/22-rdf-syntax-ns#" xmlns:dcterms="http://purl.org/dc/terms/" xmlns:vCard="http://www.w3.org/2001/vcard-rdf/3.0#" xmlns:vCard4="http://www.w3.org/2006/vcard/ns#" xmlns:bqbiol="http://biomodels.net/biology-qualifiers/" xmlns:bqmodel="http://biomodels.net/model-qualifiers/">
        <rdf:Description rdf:about="#metaid_0000001">
          <dcterms:creator>
            <rdf:Bag>
              <rdf:li rdf:parseType="Resource">
                <vCard:N rdf:parseType="Resource">
                  <vCard:Family>Bleker</vCard:Family>
                  <vCard:Given>Carissa</vCard:Given>
                </vCard:N>
                <vCard:EMAIL>carissa.bleker@nib.si</vCard:EMAIL>
                <vCard:ORG rdf:parseType="Resource">
                  <vCard:Orgname>Department of Biotechnology and Systems Biology, National Institute of Biology, Slovenia</vCard:Orgname>
                </vCard:ORG>
              </rdf:li>
            </rdf:Bag>
          </dcterms:creator>
          <dcterms:created rdf:parseType="Resource">
            <dcterms:W3CDTF>2026-05-25T11:02:33Z</dcterms:W3CDTF>
          </dcterms:created>
          <dcterms:modified rdf:parseType="Resource">
            <dcterms:W3CDTF>2026-05-25T11:19:14Z</dcterms:W3CDTF>
          </dcterms:modified>
          <bqmodel:is>
            <rdf:Bag>
              <rdf:li rdf:resource="https://skm.nib.si"/>
            </rdf:Bag>
          </bqmodel:is>
        </rdf:Description>
      </rdf:RDF>
    </annotation>
    <listOfCompartments>
      <compartment id="cytoplasm" constant="true"/>
      <compartment id="endoplasmic_reticulum" constant="true"/>
      <compartment id="extracellular" constant="true"/>
      <compartment id="nucleus" constant="true"/>
    </listOfCompartments>
    <qual:listOfQualitativeSpecies>
      <qual:qualitativeSpecies metaid="metaid_0000002" qual:id="_9cisViolaxanthin_cyt_m" qual:compartment="cytoplasm" qual:constant="false" qual:name="9-cis-Violaxanthin">
        <notes>
          <body xmlns="http://www.w3.org/1999/xhtml">
            <p>&lt;notes1&gt;
description:9-cis-Violaxanthin
&lt;/notes1&gt;</p>
            <p>&lt;notes2&gt;
species form:metabolite
&lt;/notes2&gt;</p>
          </body>
        </notes>
        <annotation>
          <rdf:RDF xmlns:rdf="http://www.w3.org/1999/02/22-rdf-syntax-ns#" xmlns:dcterms="http://purl.org/dc/terms/" xmlns:vCard="http://www.w3.org/2001/vcard-rdf/3.0#" xmlns:vCard4="http://www.w3.org/2006/vcard/ns#" xmlns:bqbiol="http://biomodels.net/biology-qualifiers/" xmlns:bqmodel="http://biomodels.net/model-qualifiers/">
            <rdf:Description rdf:about="#metaid_0000002">
              <bqbiol:is>
                <rdf:Bag>
                  <rdf:li rdf:resource="https://identifiers.org/pubchem:586175"/>
                  <rdf:li rdf:resource="https://identifiers.org/chebi:35305"/>
                </rdf:Bag>
              </bqbiol:is>
              <bqbiol:isVersionOf>
                <rdf:Bag>
                  <rdf:li rdf:resource="https://identifiers.org/kegg:c13433"/>
                </rdf:Bag>
              </bqbiol:isVersionOf>
            </rdf:Description>
          </rdf:RDF>
        </annotation>
      </qual:qualitativeSpecies>
      <qual:qualitativeSpecies metaid="metaid_0000003" qual:id="AAO_cyt_pa" qual:compartment="cytoplasm" qual:constant="false" qual:name="AAO">
        <notes>
          <body xmlns="http://www.w3.org/1999/xhtml">
            <p>&lt;notes1&gt;
description:aldehyde oxidase
&lt;/notes1&gt;</p>
            <p>&lt;notes2&gt;
species form:protein_active
&lt;/notes2&gt;</p>
            <p>&lt;notes3&gt;
additional_information:Encodes aldehyde oxidase AAO1, AAO3, AAO4 preferentially expressed in developing seeds. AAO3 encodes the aldehyde oxidase delta isoform catalyzing the final step in abscisic acid biosynthesis.
&lt;/notes3&gt;</p>
          </body>
        </notes>
        <annotation>
          <rdf:RDF xmlns:rdf="http://www.w3.org/1999/02/22-rdf-syntax-ns#" xmlns:dcterms="http://purl.org/dc/terms/" xmlns:vCard="http://www.w3.org/2001/vcard-rdf/3.0#" xmlns:vCard4="http://www.w3.org/2006/vcard/ns#" xmlns:bqbiol="http://biomodels.net/biology-qualifiers/" xmlns:bqmodel="http://biomodels.net/model-qualifiers/">
            <rdf:Description rdf:about="#metaid_0000003">
              <bqbiol:isVersionOf>
                <rdf:Bag>
                  <rdf:li rdf:resource="https://identifiers.org/mapman:17.1.1.1.12"/>
                </rdf:Bag>
              </bqbiol:isVersionOf>
              <bqbiol:is>
                <rdf:Bag>
                  <rdf:li rdf:resource="https://identifiers.org/skm:fc00006"/>
                  <rdf:li rdf:resource="https://identifiers.org/tair:{ath_homologue}"/>
                </rdf:Bag>
              </bqbiol:is>
            </rdf:Description>
          </rdf:RDF>
        </annotation>
      </qual:qualitativeSpecies>
      <qual:qualitativeSpecies metaid="metaid_0000004" qual:id="ABA2_cyt_pa" qual:compartment="cytoplasm" qual:constant="false" qual:name="ABA2">
        <notes>
          <body xmlns="http://www.w3.org/1999/xhtml">
            <p>&lt;notes1&gt;
description:NAD(P)-binding Rossmann-fold superfamily protein
&lt;/notes1&gt;</p>
            <p>&lt;notes2&gt;
species form:protein_active
&lt;/notes2&gt;</p>
          </body>
        </notes>
        <annotation>
          <rdf:RDF xmlns:rdf="http://www.w3.org/1999/02/22-rdf-syntax-ns#" xmlns:dcterms="http://purl.org/dc/terms/" xmlns:vCard="http://www.w3.org/2001/vcard-rdf/3.0#" xmlns:vCard4="http://www.w3.org/2006/vcard/ns#" xmlns:bqbiol="http://biomodels.net/biology-qualifiers/" xmlns:bqmodel="http://biomodels.net/model-qualifiers/">
            <rdf:Description rdf:about="#metaid_0000004">
              <bqbiol:isVersionOf>
                <rdf:Bag>
                  <rdf:li rdf:resource="https://identifiers.org/mapman:26.22"/>
                </rdf:Bag>
              </bqbiol:isVersionOf>
              <bqbiol:is>
                <rdf:Bag>
                  <rdf:li rdf:resource="https://identifiers.org/skm:fc00019"/>
                  <rdf:li rdf:resource="https://identifiers.org/tair:{ath_homologue}"/>
                </rdf:Bag>
              </bqbiol:is>
            </rdf:Description>
          </rdf:RDF>
        </annotation>
      </qual:qualitativeSpecies>
      <qual:qualitativeSpecies metaid="metaid_0000005" qual:id="ABAGE_er_m" qual:compartment="endoplasmic_reticulum" qual:constant="false" qual:name="ABA-GE">
        <notes>
          <body xmlns="http://www.w3.org/1999/xhtml">
            <p>&lt;notes1&gt;
description:Abscisic acid glucose ester
&lt;/notes1&gt;</p>
            <p>&lt;notes2&gt;
species form:metabolite
&lt;/notes2&gt;</p>
          </body>
        </notes>
        <annotation>
          <rdf:RDF xmlns:rdf="http://www.w3.org/1999/02/22-rdf-syntax-ns#" xmlns:dcterms="http://purl.org/dc/terms/" xmlns:vCard="http://www.w3.org/2001/vcard-rdf/3.0#" xmlns:vCard4="http://www.w3.org/2006/vcard/ns#" xmlns:bqbiol="http://biomodels.net/biology-qualifiers/" xmlns:bqmodel="http://biomodels.net/model-qualifiers/">
            <rdf:Description rdf:about="#metaid_0000005">
              <bqbiol:is>
                <rdf:Bag>
                  <rdf:li rdf:resource="https://identifiers.org/chebi:22151"/>
                  <rdf:li rdf:resource="https://identifiers.org/pubchem:47205283"/>
                </rdf:Bag>
              </bqbiol:is>
              <bqbiol:isVersionOf>
                <rdf:Bag>
                  <rdf:li rdf:resource="https://identifiers.org/kegg:c15970"/>
                </rdf:Bag>
              </bqbiol:isVersionOf>
            </rdf:Description>
          </rdf:RDF>
        </annotation>
      </qual:qualitativeSpecies>
      <qual:qualitativeSpecies metaid="metaid_0000006" qual:id="ABA_cyt_m" qual:compartment="cytoplasm" qual:constant="false" qual:name="ABA">
        <notes>
          <body xmlns="http://www.w3.org/1999/xhtml">
            <p>&lt;notes1&gt;
description:Abscisic acid
&lt;/notes1&gt;</p>
            <p>&lt;notes2&gt;
species form:metabolite
&lt;/notes2&gt;</p>
            <p>&lt;notes3&gt;
additional_information:ABA is an important sesquiterpenoid plant hormone which acts as a regulator of plant responses to environmental stresses such as drought and cold.
&lt;/notes3&gt;</p>
          </body>
        </notes>
        <annotation>
          <rdf:RDF xmlns:rdf="http://www.w3.org/1999/02/22-rdf-syntax-ns#" xmlns:dcterms="http://purl.org/dc/terms/" xmlns:vCard="http://www.w3.org/2001/vcard-rdf/3.0#" xmlns:vCard4="http://www.w3.org/2006/vcard/ns#" xmlns:bqbiol="http://biomodels.net/biology-qualifiers/" xmlns:bqmodel="http://biomodels.net/model-qualifiers/">
            <rdf:Description rdf:about="#metaid_0000006">
              <bqbiol:is>
                <rdf:Bag>
                  <rdf:li rdf:resource="https://identifiers.org/pubchem:8348"/>
                  <rdf:li rdf:resource="https://identifiers.org/chebi:2365"/>
                  <rdf:li rdf:resource="https://identifiers.org/chebi:62431"/>
                </rdf:Bag>
              </bqbiol:is>
              <bqbiol:isVersionOf>
                <rdf:Bag>
                  <rdf:li rdf:resource="https://identifiers.org/kegg:c06082"/>
                </rdf:Bag>
              </bqbiol:isVersionOf>
            </rdf:Description>
          </rdf:RDF>
        </annotation>
      </qual:qualitativeSpecies>
      <qual:qualitativeSpecies metaid="metaid_0000007" qual:id="ATAF1_nuc_pa" qual:compartment="nucleus" qual:constant="false" qual:name="ATAF1">
        <notes>
          <body xmlns="http://www.w3.org/1999/xhtml">
            <p>&lt;notes1&gt;
description:NAC (No Apical Meristem) domain transcriptional regulator superfamily protein
&lt;/notes1&gt;</p>
            <p>&lt;notes2&gt;
species form:protein_active
&lt;/notes2&gt;</p>
          </body>
        </notes>
        <annotation>
          <rdf:RDF xmlns:rdf="http://www.w3.org/1999/02/22-rdf-syntax-ns#" xmlns:dcterms="http://purl.org/dc/terms/" xmlns:vCard="http://www.w3.org/2001/vcard-rdf/3.0#" xmlns:vCard4="http://www.w3.org/2006/vcard/ns#" xmlns:bqbiol="http://biomodels.net/biology-qualifiers/" xmlns:bqmodel="http://biomodels.net/model-qualifiers/">
            <rdf:Description rdf:about="#metaid_0000007">
              <bqbiol:is>
                <rdf:Bag>
                  <rdf:li rdf:resource="https://identifiers.org/skm:fc00413"/>
                  <rdf:li rdf:resource="https://identifiers.org/tair:{ath_homologue}"/>
                </rdf:Bag>
              </bqbiol:is>
            </rdf:Description>
          </rdf:RDF>
        </annotation>
      </qual:qualitativeSpecies>
      <qual:qualitativeSpecies metaid="metaid_0000008" qual:id="Abscisicaldehyde_cyt_m" qual:compartment="cytoplasm" qual:constant="false" qual:name="Abscisic aldehyde">
        <notes>
          <body xmlns="http://www.w3.org/1999/xhtml">
            <p>&lt;notes1&gt;
description:Abscisic aldehyde
&lt;/notes1&gt;</p>
            <p>&lt;notes2&gt;
species form:metabolite
&lt;/notes2&gt;</p>
          </body>
        </notes>
        <annotation>
          <rdf:RDF xmlns:rdf="http://www.w3.org/1999/02/22-rdf-syntax-ns#" xmlns:dcterms="http://purl.org/dc/terms/" xmlns:vCard="http://www.w3.org/2001/vcard-rdf/3.0#" xmlns:vCard4="http://www.w3.org/2006/vcard/ns#" xmlns:bqbiol="http://biomodels.net/biology-qualifiers/" xmlns:bqmodel="http://biomodels.net/model-qualifiers/">
            <rdf:Description rdf:about="#metaid_0000008">
              <bqbiol:is>
                <rdf:Bag>
                  <rdf:li rdf:resource="https://identifiers.org/pubchem:586195"/>
                  <rdf:li rdf:resource="https://identifiers.org/chebi:31157"/>
                </rdf:Bag>
              </bqbiol:is>
              <bqbiol:isVersionOf>
                <rdf:Bag>
                  <rdf:li rdf:resource="https://identifiers.org/kegg:c13455"/>
                </rdf:Bag>
              </bqbiol:isVersionOf>
            </rdf:Description>
          </rdf:RDF>
        </annotation>
      </qual:qualitativeSpecies>
      <qual:qualitativeSpecies metaid="metaid_0000009" qual:id="BGLU18_er_pa" qual:compartment="endoplasmic_reticulum" qual:constant="false" qual:name="BGLU18">
        <notes>
          <body xmlns="http://www.w3.org/1999/xhtml">
            <p>&lt;notes1&gt;
description:beta glucosidase 18
&lt;/notes1&gt;</p>
            <p>&lt;notes2&gt;
species form:protein_active
&lt;/notes2&gt;</p>
          </body>
        </notes>
        <annotation>
          <rdf:RDF xmlns:rdf="http://www.w3.org/1999/02/22-rdf-syntax-ns#" xmlns:dcterms="http://purl.org/dc/terms/" xmlns:vCard="http://www.w3.org/2001/vcard-rdf/3.0#" xmlns:vCard4="http://www.w3.org/2006/vcard/ns#" xmlns:bqbiol="http://biomodels.net/biology-qualifiers/" xmlns:bqmodel="http://biomodels.net/model-qualifiers/">
            <rdf:Description rdf:about="#metaid_0000009">
              <bqbiol:isVersionOf>
                <rdf:Bag>
                  <rdf:li rdf:resource="https://identifiers.org/kegg:k14595"/>
                </rdf:Bag>
              </bqbiol:isVersionOf>
              <bqbiol:is>
                <rdf:Bag>
                  <rdf:li rdf:resource="https://identifiers.org/skm:fc00443"/>
                  <rdf:li rdf:resource="https://identifiers.org/tair:{ath_homologue}"/>
                </rdf:Bag>
              </bqbiol:is>
            </rdf:Description>
          </rdf:RDF>
        </annotation>
      </qual:qualitativeSpecies>
      <qual:qualitativeSpecies metaid="metaid_0000010" qual:id="CDPK_cyt_p" qual:compartment="cytoplasm" qual:constant="false" qual:name="CDPK">
        <notes>
          <body xmlns="http://www.w3.org/1999/xhtml">
            <p>&lt;notes1&gt;
description:calmodulin-domain protein kinase
&lt;/notes1&gt;</p>
            <p>&lt;notes2&gt;
species form:protein
&lt;/notes2&gt;</p>
          </body>
        </notes>
        <annotation>
          <rdf:RDF xmlns:rdf="http://www.w3.org/1999/02/22-rdf-syntax-ns#" xmlns:dcterms="http://purl.org/dc/terms/" xmlns:vCard="http://www.w3.org/2001/vcard-rdf/3.0#" xmlns:vCard4="http://www.w3.org/2006/vcard/ns#" xmlns:bqbiol="http://biomodels.net/biology-qualifiers/" xmlns:bqmodel="http://biomodels.net/model-qualifiers/">
            <rdf:Description rdf:about="#metaid_0000010">
              <bqbiol:isVersionOf>
                <rdf:Bag>
                  <rdf:li rdf:resource="https://identifiers.org/mapman:30.3"/>
                </rdf:Bag>
              </bqbiol:isVersionOf>
              <bqbiol:is>
                <rdf:Bag>
                  <rdf:li rdf:resource="https://identifiers.org/skm:fc00223"/>
                  <rdf:li rdf:resource="https://identifiers.org/tair:{ath_homologue}"/>
                </rdf:Bag>
              </bqbiol:is>
            </rdf:Description>
          </rdf:RDF>
        </annotation>
      </qual:qualitativeSpecies>
      <qual:qualitativeSpecies metaid="metaid_0000011" qual:id="CDPK_cyt_pa" qual:compartment="cytoplasm" qual:constant="false" qual:name="CDPK">
        <notes>
          <body xmlns="http://www.w3.org/1999/xhtml">
            <p>&lt;notes1&gt;
description:calmodulin-domain protein kinase
&lt;/notes1&gt;</p>
            <p>&lt;notes2&gt;
species form:protein_active
&lt;/notes2&gt;</p>
          </body>
        </notes>
        <annotation>
          <rdf:RDF xmlns:rdf="http://www.w3.org/1999/02/22-rdf-syntax-ns#" xmlns:dcterms="http://purl.org/dc/terms/" xmlns:vCard="http://www.w3.org/2001/vcard-rdf/3.0#" xmlns:vCard4="http://www.w3.org/2006/vcard/ns#" xmlns:bqbiol="http://biomodels.net/biology-qualifiers/" xmlns:bqmodel="http://biomodels.net/model-qualifiers/">
            <rdf:Description rdf:about="#metaid_0000011">
              <bqbiol:isVersionOf>
                <rdf:Bag>
                  <rdf:li rdf:resource="https://identifiers.org/mapman:30.3"/>
                </rdf:Bag>
              </bqbiol:isVersionOf>
              <bqbiol:is>
                <rdf:Bag>
                  <rdf:li rdf:resource="https://identifiers.org/skm:fc00223"/>
                  <rdf:li rdf:resource="https://identifiers.org/tair:{ath_homologue}"/>
                </rdf:Bag>
              </bqbiol:is>
            </rdf:Description>
          </rdf:RDF>
        </annotation>
      </qual:qualitativeSpecies>
      <qual:qualitativeSpecies metaid="metaid_0000012" qual:id="Ca2_cyt_m" qual:compartment="cytoplasm" qual:constant="false" qual:name="Ca2+">
        <notes>
          <body xmlns="http://www.w3.org/1999/xhtml">
            <p>&lt;notes1&gt;
description:Calcium
&lt;/notes1&gt;</p>
            <p>&lt;notes2&gt;
species form:metabolite
&lt;/notes2&gt;</p>
          </body>
        </notes>
        <annotation>
          <rdf:RDF xmlns:rdf="http://www.w3.org/1999/02/22-rdf-syntax-ns#" xmlns:dcterms="http://purl.org/dc/terms/" xmlns:vCard="http://www.w3.org/2001/vcard-rdf/3.0#" xmlns:vCard4="http://www.w3.org/2006/vcard/ns#" xmlns:bqbiol="http://biomodels.net/biology-qualifiers/" xmlns:bqmodel="http://biomodels.net/model-qualifiers/">
            <rdf:Description rdf:about="#metaid_0000012">
              <bqbiol:is>
                <rdf:Bag>
                  <rdf:li rdf:resource="https://identifiers.org/chebi:22984"/>
                </rdf:Bag>
              </bqbiol:is>
            </rdf:Description>
          </rdf:RDF>
        </annotation>
      </qual:qualitativeSpecies>
      <qual:qualitativeSpecies metaid="metaid_0000013" qual:id="Ca2_x_m" qual:compartment="extracellular" qual:constant="false" qual:name="Ca2+">
        <notes>
          <body xmlns="http://www.w3.org/1999/xhtml">
            <p>&lt;notes1&gt;
description:Calcium
&lt;/notes1&gt;</p>
            <p>&lt;notes2&gt;
species form:metabolite
&lt;/notes2&gt;</p>
          </body>
        </notes>
        <annotation>
          <rdf:RDF xmlns:rdf="http://www.w3.org/1999/02/22-rdf-syntax-ns#" xmlns:dcterms="http://purl.org/dc/terms/" xmlns:vCard="http://www.w3.org/2001/vcard-rdf/3.0#" xmlns:vCard4="http://www.w3.org/2006/vcard/ns#" xmlns:bqbiol="http://biomodels.net/biology-qualifiers/" xmlns:bqmodel="http://biomodels.net/model-qualifiers/">
            <rdf:Description rdf:about="#metaid_0000013">
              <bqbiol:is>
                <rdf:Bag>
                  <rdf:li rdf:resource="https://identifiers.org/chebi:22984"/>
                </rdf:Bag>
              </bqbiol:is>
            </rdf:Description>
          </rdf:RDF>
        </annotation>
      </qual:qualitativeSpecies>
      <qual:qualitativeSpecies metaid="metaid_0000014" qual:id="Drought_cyt_ab" qual:compartment="cytoplasm" qual:constant="false" qual:name="Drought">
        <notes>
          <body xmlns="http://www.w3.org/1999/xhtml">
            <p>species form:abiotic</p>
          </body>
        </notes>
      </qual:qualitativeSpecies>
      <qual:qualitativeSpecies metaid="metaid_0000015" qual:id="NCED_cyt_pa" qual:compartment="cytoplasm" qual:constant="false" qual:name="NCED">
        <notes>
          <body xmlns="http://www.w3.org/1999/xhtml">
            <p>&lt;notes1&gt;
description:nine-cis-epoxycarotenoid dioxygenase 2,3,4,5,6,9
&lt;/notes1&gt;</p>
            <p>&lt;notes2&gt;
species form:protein_active
&lt;/notes2&gt;</p>
          </body>
        </notes>
        <annotation>
          <rdf:RDF xmlns:rdf="http://www.w3.org/1999/02/22-rdf-syntax-ns#" xmlns:dcterms="http://purl.org/dc/terms/" xmlns:vCard="http://www.w3.org/2001/vcard-rdf/3.0#" xmlns:vCard4="http://www.w3.org/2006/vcard/ns#" xmlns:bqbiol="http://biomodels.net/biology-qualifiers/" xmlns:bqmodel="http://biomodels.net/model-qualifiers/">
            <rdf:Description rdf:about="#metaid_0000015">
              <bqbiol:isVersionOf>
                <rdf:Bag>
                  <rdf:li rdf:resource="https://identifiers.org/mapman:17.1.1.1.10"/>
                </rdf:Bag>
              </bqbiol:isVersionOf>
              <bqbiol:is>
                <rdf:Bag>
                  <rdf:li rdf:resource="https://identifiers.org/skm:fc00020"/>
                  <rdf:li rdf:resource="https://identifiers.org/tair:{ath_homologue}"/>
                </rdf:Bag>
              </bqbiol:is>
            </rdf:Description>
          </rdf:RDF>
        </annotation>
      </qual:qualitativeSpecies>
      <qual:qualitativeSpecies metaid="metaid_0000016" qual:id="OSCA1_cyt_p" qual:compartment="cytoplasm" qual:constant="false" qual:name="OSCA1">
        <notes>
          <body xmlns="http://www.w3.org/1999/xhtml">
            <p>species form:protein</p>
          </body>
        </notes>
        <annotation>
          <rdf:RDF xmlns:rdf="http://www.w3.org/1999/02/22-rdf-syntax-ns#" xmlns:dcterms="http://purl.org/dc/terms/" xmlns:vCard="http://www.w3.org/2001/vcard-rdf/3.0#" xmlns:vCard4="http://www.w3.org/2006/vcard/ns#" xmlns:bqbiol="http://biomodels.net/biology-qualifiers/" xmlns:bqmodel="http://biomodels.net/model-qualifiers/">
            <rdf:Description rdf:about="#metaid_0000016">
              <bqbiol:is>
                <rdf:Bag>
                  <rdf:li rdf:resource="https://identifiers.org/skm:fc00389"/>
                  <rdf:li rdf:resource="https://identifiers.org/tair:{ath_homologue}"/>
                </rdf:Bag>
              </bqbiol:is>
            </rdf:Description>
          </rdf:RDF>
        </annotation>
      </qual:qualitativeSpecies>
      <qual:qualitativeSpecies metaid="metaid_0000017" qual:id="OSCA1_cyt_pa" qual:compartment="cytoplasm" qual:constant="false" qual:name="OSCA1">
        <notes>
          <body xmlns="http://www.w3.org/1999/xhtml">
            <p>species form:protein_active</p>
          </body>
        </notes>
        <annotation>
          <rdf:RDF xmlns:rdf="http://www.w3.org/1999/02/22-rdf-syntax-ns#" xmlns:dcterms="http://purl.org/dc/terms/" xmlns:vCard="http://www.w3.org/2001/vcard-rdf/3.0#" xmlns:vCard4="http://www.w3.org/2006/vcard/ns#" xmlns:bqbiol="http://biomodels.net/biology-qualifiers/" xmlns:bqmodel="http://biomodels.net/model-qualifiers/">
            <rdf:Description rdf:about="#metaid_0000017">
              <bqbiol:is>
                <rdf:Bag>
                  <rdf:li rdf:resource="https://identifiers.org/skm:fc00389"/>
                  <rdf:li rdf:resource="https://identifiers.org/tair:{ath_homologue}"/>
                </rdf:Bag>
              </bqbiol:is>
            </rdf:Description>
          </rdf:RDF>
        </annotation>
      </qual:qualitativeSpecies>
      <qual:qualitativeSpecies metaid="metaid_0000018" qual:id="PP2C_cyt_pa" qual:compartment="cytoplasm" qual:constant="false" qual:name="PP2C">
        <notes>
          <body xmlns="http://www.w3.org/1999/xhtml">
            <p>&lt;notes1&gt;
description:protein phosphatase 2C
&lt;/notes1&gt;</p>
            <p>&lt;notes2&gt;
species form:protein_active
&lt;/notes2&gt;</p>
            <p>&lt;notes3&gt;
additional_information:Negative regulator of ABA signalling. Expressed in seeds during germination. mRNA up-regulated by drought and ABA.
&lt;/notes3&gt;</p>
          </body>
        </notes>
        <annotation>
          <rdf:RDF xmlns:rdf="http://www.w3.org/1999/02/22-rdf-syntax-ns#" xmlns:dcterms="http://purl.org/dc/terms/" xmlns:vCard="http://www.w3.org/2001/vcard-rdf/3.0#" xmlns:vCard4="http://www.w3.org/2006/vcard/ns#" xmlns:bqbiol="http://biomodels.net/biology-qualifiers/" xmlns:bqmodel="http://biomodels.net/model-qualifiers/">
            <rdf:Description rdf:about="#metaid_0000018">
              <bqbiol:isVersionOf>
                <rdf:Bag>
                  <rdf:li rdf:resource="https://identifiers.org/mapman:17.1.2"/>
                  <rdf:li rdf:resource="https://identifiers.org/mapman:29.4"/>
                </rdf:Bag>
              </bqbiol:isVersionOf>
              <bqbiol:is>
                <rdf:Bag>
                  <rdf:li rdf:resource="https://identifiers.org/skm:fc00286"/>
                  <rdf:li rdf:resource="https://identifiers.org/tair:{ath_homologue}"/>
                </rdf:Bag>
              </bqbiol:is>
            </rdf:Description>
          </rdf:RDF>
        </annotation>
      </qual:qualitativeSpecies>
      <qual:qualitativeSpecies metaid="metaid_0000019" qual:id="PYL_cyt_p" qual:compartment="cytoplasm" qual:constant="false" qual:name="PYL">
        <notes>
          <body xmlns="http://www.w3.org/1999/xhtml">
            <p>&lt;notes1&gt;
description:regulatory components of ABA receptor family protein
&lt;/notes1&gt;</p>
            <p>&lt;notes2&gt;
species form:protein
&lt;/notes2&gt;</p>
            <p>&lt;notes3&gt;
additional_information:Functions as abscisic acid sensor.
&lt;/notes3&gt;</p>
          </body>
        </notes>
        <annotation>
          <rdf:RDF xmlns:rdf="http://www.w3.org/1999/02/22-rdf-syntax-ns#" xmlns:dcterms="http://purl.org/dc/terms/" xmlns:vCard="http://www.w3.org/2001/vcard-rdf/3.0#" xmlns:vCard4="http://www.w3.org/2006/vcard/ns#" xmlns:bqbiol="http://biomodels.net/biology-qualifiers/" xmlns:bqmodel="http://biomodels.net/model-qualifiers/">
            <rdf:Description rdf:about="#metaid_0000019">
              <bqbiol:isVersionOf>
                <rdf:Bag>
                  <rdf:li rdf:resource="https://identifiers.org/mapman:20.1"/>
                </rdf:Bag>
              </bqbiol:isVersionOf>
              <bqbiol:is>
                <rdf:Bag>
                  <rdf:li rdf:resource="https://identifiers.org/skm:fc00313"/>
                  <rdf:li rdf:resource="https://identifiers.org/tair:{ath_homologue}"/>
                </rdf:Bag>
              </bqbiol:is>
            </rdf:Description>
          </rdf:RDF>
        </annotation>
      </qual:qualitativeSpecies>
      <qual:qualitativeSpecies metaid="metaid_0000020" qual:id="PYL_cyt_pa" qual:compartment="cytoplasm" qual:constant="false" qual:name="PYL">
        <notes>
          <body xmlns="http://www.w3.org/1999/xhtml">
            <p>&lt;notes1&gt;
description:regulatory components of ABA receptor family protein
&lt;/notes1&gt;</p>
            <p>&lt;notes2&gt;
species form:protein_active
&lt;/notes2&gt;</p>
            <p>&lt;notes3&gt;
additional_information:Functions as abscisic acid sensor.
&lt;/notes3&gt;</p>
          </body>
        </notes>
        <annotation>
          <rdf:RDF xmlns:rdf="http://www.w3.org/1999/02/22-rdf-syntax-ns#" xmlns:dcterms="http://purl.org/dc/terms/" xmlns:vCard="http://www.w3.org/2001/vcard-rdf/3.0#" xmlns:vCard4="http://www.w3.org/2006/vcard/ns#" xmlns:bqbiol="http://biomodels.net/biology-qualifiers/" xmlns:bqmodel="http://biomodels.net/model-qualifiers/">
            <rdf:Description rdf:about="#metaid_0000020">
              <bqbiol:isVersionOf>
                <rdf:Bag>
                  <rdf:li rdf:resource="https://identifiers.org/mapman:20.1"/>
                </rdf:Bag>
              </bqbiol:isVersionOf>
              <bqbiol:is>
                <rdf:Bag>
                  <rdf:li rdf:resource="https://identifiers.org/skm:fc00313"/>
                  <rdf:li rdf:resource="https://identifiers.org/tair:{ath_homologue}"/>
                </rdf:Bag>
              </bqbiol:is>
            </rdf:Description>
          </rdf:RDF>
        </annotation>
      </qual:qualitativeSpecies>
      <qual:qualitativeSpecies metaid="metaid_0000021" qual:id="SNRK2_cyt_p" qual:compartment="cytoplasm" qual:constant="false" qual:name="SNRK2">
        <notes>
          <body xmlns="http://www.w3.org/1999/xhtml">
            <p>&lt;notes1&gt;
description:Protein kinase superfamily protein, SNF1-RELATED PROTEIN KINASE 2.8
&lt;/notes1&gt;</p>
            <p>&lt;notes2&gt;
species form:protein
&lt;/notes2&gt;</p>
          </body>
        </notes>
        <annotation>
          <rdf:RDF xmlns:rdf="http://www.w3.org/1999/02/22-rdf-syntax-ns#" xmlns:dcterms="http://purl.org/dc/terms/" xmlns:vCard="http://www.w3.org/2001/vcard-rdf/3.0#" xmlns:vCard4="http://www.w3.org/2006/vcard/ns#" xmlns:bqbiol="http://biomodels.net/biology-qualifiers/" xmlns:bqmodel="http://biomodels.net/model-qualifiers/">
            <rdf:Description rdf:about="#metaid_0000021">
              <bqbiol:isVersionOf>
                <rdf:Bag>
                  <rdf:li rdf:resource="https://identifiers.org/mapman:29.4.1"/>
                </rdf:Bag>
              </bqbiol:isVersionOf>
              <bqbiol:is>
                <rdf:Bag>
                  <rdf:li rdf:resource="https://identifiers.org/skm:fc00318"/>
                  <rdf:li rdf:resource="https://identifiers.org/tair:{ath_homologue}"/>
                </rdf:Bag>
              </bqbiol:is>
            </rdf:Description>
          </rdf:RDF>
        </annotation>
      </qual:qualitativeSpecies>
      <qual:qualitativeSpecies metaid="metaid_0000022" qual:id="SNRK2_cyt_pa" qual:compartment="cytoplasm" qual:constant="false" qual:name="SNRK2">
        <notes>
          <body xmlns="http://www.w3.org/1999/xhtml">
            <p>&lt;notes1&gt;
description:Protein kinase superfamily protein, SNF1-RELATED PROTEIN KINASE 2.8
&lt;/notes1&gt;</p>
            <p>&lt;notes2&gt;
species form:protein_active
&lt;/notes2&gt;</p>
          </body>
        </notes>
        <annotation>
          <rdf:RDF xmlns:rdf="http://www.w3.org/1999/02/22-rdf-syntax-ns#" xmlns:dcterms="http://purl.org/dc/terms/" xmlns:vCard="http://www.w3.org/2001/vcard-rdf/3.0#" xmlns:vCard4="http://www.w3.org/2006/vcard/ns#" xmlns:bqbiol="http://biomodels.net/biology-qualifiers/" xmlns:bqmodel="http://biomodels.net/model-qualifiers/">
            <rdf:Description rdf:about="#metaid_0000022">
              <bqbiol:isVersionOf>
                <rdf:Bag>
                  <rdf:li rdf:resource="https://identifiers.org/mapman:29.4.1"/>
                </rdf:Bag>
              </bqbiol:isVersionOf>
              <bqbiol:is>
                <rdf:Bag>
                  <rdf:li rdf:resource="https://identifiers.org/skm:fc00318"/>
                  <rdf:li rdf:resource="https://identifiers.org/tair:{ath_homologue}"/>
                </rdf:Bag>
              </bqbiol:is>
            </rdf:Description>
          </rdf:RDF>
        </annotation>
      </qual:qualitativeSpecies>
      <qual:qualitativeSpecies metaid="metaid_0000023" qual:id="Stomatalclosure_cyt_pra" qual:compartment="cytoplasm" qual:constant="false" qual:name="Stomatal closure">
        <notes>
          <body xmlns="http://www.w3.org/1999/xhtml">
            <p>&lt;notes1&gt;
description:Phenotype response to water deficit
&lt;/notes1&gt;</p>
            <p>&lt;notes2&gt;
species form:process_active
&lt;/notes2&gt;</p>
          </body>
        </notes>
      </qual:qualitativeSpecies>
      <qual:qualitativeSpecies metaid="metaid_0000024" qual:id="Xanthoxin_cyt_m" qual:compartment="cytoplasm" qual:constant="false" qual:name="Xanthoxin">
        <notes>
          <body xmlns="http://www.w3.org/1999/xhtml">
            <p>&lt;notes1&gt;
description:Xanthoxin
&lt;/notes1&gt;</p>
            <p>&lt;notes2&gt;
species form:metabolite
&lt;/notes2&gt;</p>
          </body>
        </notes>
        <annotation>
          <rdf:RDF xmlns:rdf="http://www.w3.org/1999/02/22-rdf-syntax-ns#" xmlns:dcterms="http://purl.org/dc/terms/" xmlns:vCard="http://www.w3.org/2001/vcard-rdf/3.0#" xmlns:vCard4="http://www.w3.org/2006/vcard/ns#" xmlns:bqbiol="http://biomodels.net/biology-qualifiers/" xmlns:bqmodel="http://biomodels.net/model-qualifiers/">
            <rdf:Description rdf:about="#metaid_0000024">
              <bqbiol:is>
                <rdf:Bag>
                  <rdf:li rdf:resource="https://identifiers.org/pubchem:586193"/>
                  <rdf:li rdf:resource="https://identifiers.org/chebi:32304"/>
                </rdf:Bag>
              </bqbiol:is>
              <bqbiol:isVersionOf>
                <rdf:Bag>
                  <rdf:li rdf:resource="https://identifiers.org/kegg:c13453"/>
                </rdf:Bag>
              </bqbiol:isVersionOf>
            </rdf:Description>
          </rdf:RDF>
        </annotation>
      </qual:qualitativeSpecies>
    </qual:listOfQualitativeSpecies>
    <qual:listOfTransitions>
      <qual:transition metaid="metaid_0000025" qual:id="tr_OSCA1_cyt_pa">
        <notes>
          <body xmlns="http://www.w3.org/1999/xhtml">
            <p>Level 1: Drought_cyt_ab &amp; OSCA1_cyt_p</p>
            <p>Transition rule generated from reaction: rx00568</p>
          </body>
        </notes>
        <annotation>
          <rdf:RDF xmlns:rdf="http://www.w3.org/1999/02/22-rdf-syntax-ns#" xmlns:dcterms="http://purl.org/dc/terms/" xmlns:vCard="http://www.w3.org/2001/vcard-rdf/3.0#" xmlns:vCard4="http://www.w3.org/2006/vcard/ns#" xmlns:bqbiol="http://biomodels.net/biology-qualifiers/" xmlns:bqmodel="http://biomodels.net/model-qualifiers/">
            <rdf:Description rdf:about="#metaid_0000025">
              <bqbiol:isDescribedBy>
                <rdf:Bag>
                  <rdf:li rdf:resource="https://identifiers.org/doi:10.1038/s41580-022-00479-6"/>
                  <rdf:li rdf:resource="https://identifiers.org/pmid:35513718"/>
                </rdf:Bag>
              </bqbiol:isDescribedBy>
              <bqbiol:is>
                <rdf:Bag>
                  <rdf:li rdf:resource="https://identifiers.org/skm:rx00568"/>
                </rdf:Bag>
              </bqbiol:is>
            </rdf:Description>
          </rdf:RDF>
        </annotation>
        <qual:listOfInputs>
          <qual:input metaid="metaid_0000026" qual:qualitativeSpecies="Drought_cyt_ab" qual:transitionEffect="none"/>
          <qual:input metaid="metaid_0000027" qual:qualitativeSpecies="OSCA1_cyt_p" qual:transitionEffect="none"/>
        </qual:listOfInputs>
        <qual:listOfOutputs>
          <qual:output qual:qualitativeSpecies="OSCA1_cyt_pa" qual:transitionEffect="assignmentLevel"/>
        </qual:listOfOutputs>
        <qual:listOfFunctionTerms>
          <qual:defaultTerm qual:resultLevel="0"/>
          <qual:functionTerm qual:resultLevel="1">
            <math xmlns="http://www.w3.org/1998/Math/MathML">
              <apply>
                <and/>
                <apply>
                  <geq/>
                  <ci> Drought_cyt_ab </ci>
                  <cn type="integer"> 1 </cn>
                </apply>
                <apply>
                  <geq/>
                  <ci> OSCA1_cyt_p </ci>
                  <cn type="integer"> 1 </cn>
                </apply>
              </apply>
            </math>
          </qual:functionTerm>
        </qual:listOfFunctionTerms>
      </qual:transition>
      <qual:transition metaid="metaid_0000028" qual:id="tr_ABA_cyt_m">
        <notes>
          <body xmlns="http://www.w3.org/1999/xhtml">
            <p>Level 1: AAO_cyt_pa &amp; Abscisicaldehyde_cyt_m | BGLU18_er_pa &amp; ABAGE_er_m</p>
            <p>Transition rule composed from 2 reactions: rx00552, rx00749</p>
          </body>
        </notes>
        <annotation>
          <rdf:RDF xmlns:rdf="http://www.w3.org/1999/02/22-rdf-syntax-ns#" xmlns:dcterms="http://purl.org/dc/terms/" xmlns:vCard="http://www.w3.org/2001/vcard-rdf/3.0#" xmlns:vCard4="http://www.w3.org/2006/vcard/ns#" xmlns:bqbiol="http://biomodels.net/biology-qualifiers/" xmlns:bqmodel="http://biomodels.net/model-qualifiers/">
            <rdf:Description rdf:about="#metaid_0000028">
              <bqbiol:isVersionOf>
                <rdf:Bag>
                  <rdf:li rdf:resource="https://identifiers.org/kegg:r06957"/>
                  <rdf:li rdf:resource="https://identifiers.org/kegg:ath00906"/>
                  <rdf:li rdf:resource="https://identifiers.org/kegg:r09723"/>
                </rdf:Bag>
              </bqbiol:isVersionOf>
              <bqbiol:is>
                <rdf:Bag>
                  <rdf:li rdf:resource="https://identifiers.org/skm:rx00552"/>
                  <rdf:li rdf:resource="https://identifiers.org/skm:rx00749"/>
                </rdf:Bag>
              </bqbiol:is>
              <bqbiol:isDescribedBy>
                <rdf:Bag>
                  <rdf:li rdf:resource="https://identifiers.org/doi:10.1016/j.cell.2006.07.034"/>
                  <rdf:li rdf:resource="https://identifiers.org/pmid:16990135"/>
                </rdf:Bag>
              </bqbiol:isDescribedBy>
            </rdf:Description>
          </rdf:RDF>
        </annotation>
        <qual:listOfInputs>
          <qual:input metaid="metaid_0000029" qual:qualitativeSpecies="AAO_cyt_pa" qual:transitionEffect="none"/>
          <qual:input metaid="metaid_0000030" qual:qualitativeSpecies="ABAGE_er_m" qual:transitionEffect="none"/>
          <qual:input metaid="metaid_0000031" qual:qualitativeSpecies="Abscisicaldehyde_cyt_m" qual:transitionEffect="none"/>
          <qual:input metaid="metaid_0000032" qual:qualitativeSpecies="BGLU18_er_pa" qual:transitionEffect="none"/>
        </qual:listOfInputs>
        <qual:listOfOutputs>
          <qual:output qual:qualitativeSpecies="ABA_cyt_m" qual:transitionEffect="assignmentLevel"/>
        </qual:listOfOutputs>
        <qual:listOfFunctionTerms>
          <qual:defaultTerm qual:resultLevel="0"/>
          <qual:functionTerm qual:resultLevel="1">
            <math xmlns="http://www.w3.org/1998/Math/MathML">
              <apply>
                <or/>
                <apply>
                  <and/>
                  <apply>
                    <geq/>
                    <ci> AAO_cyt_pa </ci>
                    <cn type="integer"> 1 </cn>
                  </apply>
                  <apply>
                    <geq/>
                    <ci> Abscisicaldehyde_cyt_m </ci>
                    <cn type="integer"> 1 </cn>
                  </apply>
                </apply>
                <apply>
                  <and/>
                  <apply>
                    <geq/>
                    <ci> BGLU18_er_pa </ci>
                    <cn type="integer"> 1 </cn>
                  </apply>
                  <apply>
                    <geq/>
                    <ci> ABAGE_er_m </ci>
                    <cn type="integer"> 1 </cn>
                  </apply>
                </apply>
              </apply>
            </math>
          </qual:functionTerm>
        </qual:listOfFunctionTerms>
      </qual:transition>
      <qual:transition metaid="metaid_0000033" qual:id="tr_Abscisicaldehyde_cyt_m">
        <notes>
          <body xmlns="http://www.w3.org/1999/xhtml">
            <p>Level 1: Xanthoxin_cyt_m &amp; ABA2_cyt_pa</p>
            <p>Transition rule generated from reaction: rx00553</p>
          </body>
        </notes>
        <annotation>
          <rdf:RDF xmlns:rdf="http://www.w3.org/1999/02/22-rdf-syntax-ns#" xmlns:dcterms="http://purl.org/dc/terms/" xmlns:vCard="http://www.w3.org/2001/vcard-rdf/3.0#" xmlns:vCard4="http://www.w3.org/2006/vcard/ns#" xmlns:bqbiol="http://biomodels.net/biology-qualifiers/" xmlns:bqmodel="http://biomodels.net/model-qualifiers/">
            <rdf:Description rdf:about="#metaid_0000033">
              <bqbiol:isVersionOf>
                <rdf:Bag>
                  <rdf:li rdf:resource="https://identifiers.org/kegg:r06954"/>
                  <rdf:li rdf:resource="https://identifiers.org/kegg:ath00906"/>
                </rdf:Bag>
              </bqbiol:isVersionOf>
              <bqbiol:is>
                <rdf:Bag>
                  <rdf:li rdf:resource="https://identifiers.org/skm:rx00553"/>
                </rdf:Bag>
              </bqbiol:is>
            </rdf:Description>
          </rdf:RDF>
        </annotation>
        <qual:listOfInputs>
          <qual:input metaid="metaid_0000034" qual:qualitativeSpecies="ABA2_cyt_pa" qual:transitionEffect="none"/>
          <qual:input metaid="metaid_0000035" qual:qualitativeSpecies="Xanthoxin_cyt_m" qual:transitionEffect="none"/>
        </qual:listOfInputs>
        <qual:listOfOutputs>
          <qual:output qual:qualitativeSpecies="Abscisicaldehyde_cyt_m" qual:transitionEffect="assignmentLevel"/>
        </qual:listOfOutputs>
        <qual:listOfFunctionTerms>
          <qual:defaultTerm qual:resultLevel="0"/>
          <qual:functionTerm qual:resultLevel="1">
            <math xmlns="http://www.w3.org/1998/Math/MathML">
              <apply>
                <and/>
                <apply>
                  <geq/>
                  <ci> Xanthoxin_cyt_m </ci>
                  <cn type="integer"> 1 </cn>
                </apply>
                <apply>
                  <geq/>
                  <ci> ABA2_cyt_pa </ci>
                  <cn type="integer"> 1 </cn>
                </apply>
              </apply>
            </math>
          </qual:functionTerm>
        </qual:listOfFunctionTerms>
      </qual:transition>
      <qual:transition metaid="metaid_0000036" qual:id="tr_Xanthoxin_cyt_m">
        <notes>
          <body xmlns="http://www.w3.org/1999/xhtml">
            <p>Level 1: 9cisViolaxanthin_cyt_m &amp; NCED_cyt_pa</p>
            <p>Transition rule generated from reaction: rx00554</p>
          </body>
        </notes>
        <annotation>
          <rdf:RDF xmlns:rdf="http://www.w3.org/1999/02/22-rdf-syntax-ns#" xmlns:dcterms="http://purl.org/dc/terms/" xmlns:vCard="http://www.w3.org/2001/vcard-rdf/3.0#" xmlns:vCard4="http://www.w3.org/2006/vcard/ns#" xmlns:bqbiol="http://biomodels.net/biology-qualifiers/" xmlns:bqmodel="http://biomodels.net/model-qualifiers/">
            <rdf:Description rdf:about="#metaid_0000036">
              <bqbiol:isVersionOf>
                <rdf:Bag>
                  <rdf:li rdf:resource="https://identifiers.org/kegg:r06953"/>
                  <rdf:li rdf:resource="https://identifiers.org/kegg:ath00906"/>
                </rdf:Bag>
              </bqbiol:isVersionOf>
              <bqbiol:is>
                <rdf:Bag>
                  <rdf:li rdf:resource="https://identifiers.org/skm:rx00554"/>
                </rdf:Bag>
              </bqbiol:is>
            </rdf:Description>
          </rdf:RDF>
        </annotation>
        <qual:listOfInputs>
          <qual:input metaid="metaid_0000037" qual:qualitativeSpecies="NCED_cyt_pa" qual:transitionEffect="none"/>
        </qual:listOfInputs>
        <qual:listOfOutputs>
          <qual:output qual:qualitativeSpecies="Xanthoxin_cyt_m" qual:transitionEffect="assignmentLevel"/>
        </qual:listOfOutputs>
        <qual:listOfFunctionTerms>
          <qual:defaultTerm qual:resultLevel="0"/>
          <qual:functionTerm qual:resultLevel="1">
            <math xmlns="http://www.w3.org/1998/Math/MathML">
              <apply>
                <and/>
                <apply>
                  <geq/>
                  <ci> 9cisViolaxanthin_cyt_m </ci>
                  <cn type="integer"> 1 </cn>
                </apply>
                <apply>
                  <geq/>
                  <ci> NCED_cyt_pa </ci>
                  <cn type="integer"> 1 </cn>
                </apply>
              </apply>
            </math>
          </qual:functionTerm>
        </qual:listOfFunctionTerms>
      </qual:transition>
      <qual:transition metaid="metaid_0000038" qual:id="tr_CDPK_cyt_pa">
        <notes>
          <body xmlns="http://www.w3.org/1999/xhtml">
            <p>Level 1: CDPK_cyt_p &amp; Ca2_cyt_m</p>
            <p>Transition rule generated from reaction: rx00169</p>
          </body>
        </notes>
        <annotation>
          <rdf:RDF xmlns:rdf="http://www.w3.org/1999/02/22-rdf-syntax-ns#" xmlns:dcterms="http://purl.org/dc/terms/" xmlns:vCard="http://www.w3.org/2001/vcard-rdf/3.0#" xmlns:vCard4="http://www.w3.org/2006/vcard/ns#" xmlns:bqbiol="http://biomodels.net/biology-qualifiers/" xmlns:bqmodel="http://biomodels.net/model-qualifiers/">
            <rdf:Description rdf:about="#metaid_0000038">
              <bqbiol:isDescribedBy>
                <rdf:Bag>
                  <rdf:li rdf:resource="https://identifiers.org/doi:10.3389/fimmu.2013.00297"/>
                  <rdf:li rdf:resource="https://identifiers.org/doi:10.1104/pp.113.222539"/>
                  <rdf:li rdf:resource="https://identifiers.org/doi:10.1186/1471-2229-11-88"/>
                  <rdf:li rdf:resource="https://identifiers.org/doi:10.1371/journal.ppat.1003127"/>
                </rdf:Bag>
              </bqbiol:isDescribedBy>
              <bqbiol:is>
                <rdf:Bag>
                  <rdf:li rdf:resource="https://identifiers.org/skm:rx00169"/>
                </rdf:Bag>
              </bqbiol:is>
            </rdf:Description>
          </rdf:RDF>
        </annotation>
        <qual:listOfInputs>
          <qual:input metaid="metaid_0000039" qual:qualitativeSpecies="CDPK_cyt_p" qual:transitionEffect="none"/>
          <qual:input metaid="metaid_0000040" qual:qualitativeSpecies="Ca2_cyt_m" qual:transitionEffect="none"/>
        </qual:listOfInputs>
        <qual:listOfOutputs>
          <qual:output qual:qualitativeSpecies="CDPK_cyt_pa" qual:transitionEffect="assignmentLevel"/>
        </qual:listOfOutputs>
        <qual:listOfFunctionTerms>
          <qual:defaultTerm qual:resultLevel="0"/>
          <qual:functionTerm qual:resultLevel="1">
            <math xmlns="http://www.w3.org/1998/Math/MathML">
              <apply>
                <and/>
                <apply>
                  <geq/>
                  <ci> CDPK_cyt_p </ci>
                  <cn type="integer"> 1 </cn>
                </apply>
                <apply>
                  <geq/>
                  <ci> Ca2_cyt_m </ci>
                  <cn type="integer"> 1 </cn>
                </apply>
              </apply>
            </math>
          </qual:functionTerm>
        </qual:listOfFunctionTerms>
      </qual:transition>
      <qual:transition metaid="metaid_0000041" qual:id="tr_Ca2_cyt_m">
        <notes>
          <body xmlns="http://www.w3.org/1999/xhtml">
            <p>Level 1: Ca2_x_m &amp; OSCA1_cyt_pa</p>
            <p>Transition rule generated from reaction: rx00603</p>
          </body>
        </notes>
        <annotation>
          <rdf:RDF xmlns:rdf="http://www.w3.org/1999/02/22-rdf-syntax-ns#" xmlns:dcterms="http://purl.org/dc/terms/" xmlns:vCard="http://www.w3.org/2001/vcard-rdf/3.0#" xmlns:vCard4="http://www.w3.org/2006/vcard/ns#" xmlns:bqbiol="http://biomodels.net/biology-qualifiers/" xmlns:bqmodel="http://biomodels.net/model-qualifiers/">
            <rdf:Description rdf:about="#metaid_0000041">
              <bqbiol:isDescribedBy>
                <rdf:Bag>
                  <rdf:li rdf:resource="https://identifiers.org/doi:10.1038/s41580-022-00479-6"/>
                  <rdf:li rdf:resource="https://identifiers.org/pmid:35513717"/>
                </rdf:Bag>
              </bqbiol:isDescribedBy>
              <bqbiol:is>
                <rdf:Bag>
                  <rdf:li rdf:resource="https://identifiers.org/skm:rx00603"/>
                </rdf:Bag>
              </bqbiol:is>
            </rdf:Description>
          </rdf:RDF>
        </annotation>
        <qual:listOfInputs>
          <qual:input metaid="metaid_0000042" qual:qualitativeSpecies="Ca2_x_m" qual:transitionEffect="none"/>
          <qual:input metaid="metaid_0000043" qual:qualitativeSpecies="OSCA1_cyt_pa" qual:transitionEffect="none"/>
        </qual:listOfInputs>
        <qual:listOfOutputs>
          <qual:output qual:qualitativeSpecies="Ca2_cyt_m" qual:transitionEffect="assignmentLevel"/>
        </qual:listOfOutputs>
        <qual:listOfFunctionTerms>
          <qual:defaultTerm qual:resultLevel="0"/>
          <qual:functionTerm qual:resultLevel="1">
            <math xmlns="http://www.w3.org/1998/Math/MathML">
              <apply>
                <and/>
                <apply>
                  <geq/>
                  <ci> Ca2_x_m </ci>
                  <cn type="integer"> 1 </cn>
                </apply>
                <apply>
                  <geq/>
                  <ci> OSCA1_cyt_pa </ci>
                  <cn type="integer"> 1 </cn>
                </apply>
              </apply>
            </math>
          </qual:functionTerm>
        </qual:listOfFunctionTerms>
      </qual:transition>
      <qual:transition metaid="metaid_0000044" qual:id="tr_PYL_cyt_pa">
        <notes>
          <body xmlns="http://www.w3.org/1999/xhtml">
            <p>Level 1: ABA_cyt_m &amp; PYL_cyt_p</p>
            <p>Transition rule generated from reaction: rx00474</p>
          </body>
        </notes>
        <annotation>
          <rdf:RDF xmlns:rdf="http://www.w3.org/1999/02/22-rdf-syntax-ns#" xmlns:dcterms="http://purl.org/dc/terms/" xmlns:vCard="http://www.w3.org/2001/vcard-rdf/3.0#" xmlns:vCard4="http://www.w3.org/2006/vcard/ns#" xmlns:bqbiol="http://biomodels.net/biology-qualifiers/" xmlns:bqmodel="http://biomodels.net/model-qualifiers/">
            <rdf:Description rdf:about="#metaid_0000044">
              <bqbiol:isVersionOf>
                <rdf:Bag>
                  <rdf:li rdf:resource="https://identifiers.org/kegg:k14496"/>
                </rdf:Bag>
              </bqbiol:isVersionOf>
              <bqbiol:is>
                <rdf:Bag>
                  <rdf:li rdf:resource="https://identifiers.org/skm:rx00474"/>
                </rdf:Bag>
              </bqbiol:is>
            </rdf:Description>
          </rdf:RDF>
        </annotation>
        <qual:listOfInputs>
          <qual:input metaid="metaid_0000045" qual:qualitativeSpecies="ABA_cyt_m" qual:transitionEffect="none"/>
          <qual:input metaid="metaid_0000046" qual:qualitativeSpecies="PYL_cyt_p" qual:transitionEffect="none"/>
        </qual:listOfInputs>
        <qual:listOfOutputs>
          <qual:output qual:qualitativeSpecies="PYL_cyt_pa" qual:transitionEffect="assignmentLevel"/>
        </qual:listOfOutputs>
        <qual:listOfFunctionTerms>
          <qual:defaultTerm qual:resultLevel="0"/>
          <qual:functionTerm qual:resultLevel="1">
            <math xmlns="http://www.w3.org/1998/Math/MathML">
              <apply>
                <and/>
                <apply>
                  <geq/>
                  <ci> ABA_cyt_m </ci>
                  <cn type="integer"> 1 </cn>
                </apply>
                <apply>
                  <geq/>
                  <ci> PYL_cyt_p </ci>
                  <cn type="integer"> 1 </cn>
                </apply>
              </apply>
            </math>
          </qual:functionTerm>
        </qual:listOfFunctionTerms>
      </qual:transition>
      <qual:transition metaid="metaid_0000047" qual:id="tr_PP2C_cyt_pa">
        <notes>
          <body xmlns="http://www.w3.org/1999/xhtml">
            <p>Level 1: !(PYL_cyt_pa)</p>
            <p>Transition rule generated from reaction: rx00475</p>
          </body>
        </notes>
        <annotation>
          <rdf:RDF xmlns:rdf="http://www.w3.org/1999/02/22-rdf-syntax-ns#" xmlns:dcterms="http://purl.org/dc/terms/" xmlns:vCard="http://www.w3.org/2001/vcard-rdf/3.0#" xmlns:vCard4="http://www.w3.org/2006/vcard/ns#" xmlns:bqbiol="http://biomodels.net/biology-qualifiers/" xmlns:bqmodel="http://biomodels.net/model-qualifiers/">
            <rdf:Description rdf:about="#metaid_0000047">
              <bqbiol:isVersionOf>
                <rdf:Bag>
                  <rdf:li rdf:resource="https://identifiers.org/kegg:k14497"/>
                </rdf:Bag>
              </bqbiol:isVersionOf>
              <bqbiol:is>
                <rdf:Bag>
                  <rdf:li rdf:resource="https://identifiers.org/skm:rx00475"/>
                </rdf:Bag>
              </bqbiol:is>
            </rdf:Description>
          </rdf:RDF>
        </annotation>
        <qual:listOfInputs>
          <qual:input metaid="metaid_0000048" qual:qualitativeSpecies="PYL_cyt_pa" qual:transitionEffect="none"/>
        </qual:listOfInputs>
        <qual:listOfOutputs>
          <qual:output qual:qualitativeSpecies="PP2C_cyt_pa" qual:transitionEffect="assignmentLevel"/>
        </qual:listOfOutputs>
        <qual:listOfFunctionTerms>
          <qual:defaultTerm qual:resultLevel="0"/>
          <qual:functionTerm qual:resultLevel="1">
            <math xmlns="http://www.w3.org/1998/Math/MathML">
              <apply>
                <not/>
                <apply>
                  <geq/>
                  <ci> PYL_cyt_pa </ci>
                  <cn type="integer"> 1 </cn>
                </apply>
              </apply>
            </math>
          </qual:functionTerm>
        </qual:listOfFunctionTerms>
      </qual:transition>
      <qual:transition metaid="metaid_0000049" qual:id="tr_SNRK2_cyt_pa">
        <notes>
          <body xmlns="http://www.w3.org/1999/xhtml">
            <p>Level 1: SNRK2_cyt_p &amp; CDPK_cyt_pa &amp; !(PP2C_cyt_pa)</p>
            <p>Transition rule composed from 2 reactions: rx00476, rx00923</p>
          </body>
        </notes>
        <annotation>
          <rdf:RDF xmlns:rdf="http://www.w3.org/1999/02/22-rdf-syntax-ns#" xmlns:dcterms="http://purl.org/dc/terms/" xmlns:vCard="http://www.w3.org/2001/vcard-rdf/3.0#" xmlns:vCard4="http://www.w3.org/2006/vcard/ns#" xmlns:bqbiol="http://biomodels.net/biology-qualifiers/" xmlns:bqmodel="http://biomodels.net/model-qualifiers/">
            <rdf:Description rdf:about="#metaid_0000049">
              <bqbiol:isVersionOf>
                <rdf:Bag>
                  <rdf:li rdf:resource="https://identifiers.org/kegg:k14498"/>
                </rdf:Bag>
              </bqbiol:isVersionOf>
              <bqbiol:is>
                <rdf:Bag>
                  <rdf:li rdf:resource="https://identifiers.org/skm:rx00476"/>
                  <rdf:li rdf:resource="https://identifiers.org/skm:rx00923"/>
                </rdf:Bag>
              </bqbiol:is>
              <bqbiol:isDescribedBy>
                <rdf:Bag>
                  <rdf:li rdf:resource="https://identifiers.org/doi:10.1016/j.devcel.2024.12.036"/>
                </rdf:Bag>
              </bqbiol:isDescribedBy>
            </rdf:Description>
          </rdf:RDF>
        </annotation>
        <qual:listOfInputs>
          <qual:input metaid="metaid_0000050" qual:qualitativeSpecies="CDPK_cyt_pa" qual:transitionEffect="none"/>
          <qual:input metaid="metaid_0000051" qual:qualitativeSpecies="PP2C_cyt_pa" qual:transitionEffect="none"/>
          <qual:input metaid="metaid_0000052" qual:qualitativeSpecies="SNRK2_cyt_p" qual:transitionEffect="none"/>
        </qual:listOfInputs>
        <qual:listOfOutputs>
          <qual:output qual:qualitativeSpecies="SNRK2_cyt_pa" qual:transitionEffect="assignmentLevel"/>
        </qual:listOfOutputs>
        <qual:listOfFunctionTerms>
          <qual:defaultTerm qual:resultLevel="0"/>
          <qual:functionTerm qual:resultLevel="1">
            <math xmlns="http://www.w3.org/1998/Math/MathML">
              <apply>
                <and/>
                <apply>
                  <geq/>
                  <ci> SNRK2_cyt_p </ci>
                  <cn type="integer"> 1 </cn>
                </apply>
                <apply>
                  <geq/>
                  <ci> CDPK_cyt_pa </ci>
                  <cn type="integer"> 1 </cn>
                </apply>
                <apply>
                  <not/>
                  <apply>
                    <geq/>
                    <ci> PP2C_cyt_pa </ci>
                    <cn type="integer"> 1 </cn>
                  </apply>
                </apply>
              </apply>
            </math>
          </qual:functionTerm>
        </qual:listOfFunctionTerms>
      </qual:transition>
      <qual:transition metaid="metaid_0000053" qual:id="tr_Stomatalclosure_cyt_pra">
        <notes>
          <body xmlns="http://www.w3.org/1999/xhtml">
            <p>Level 1: SNRK2_cyt_pa</p>
            <p>Transition rule generated from reaction: rx00599</p>
          </body>
        </notes>
        <annotation>
          <rdf:RDF xmlns:rdf="http://www.w3.org/1999/02/22-rdf-syntax-ns#" xmlns:dcterms="http://purl.org/dc/terms/" xmlns:vCard="http://www.w3.org/2001/vcard-rdf/3.0#" xmlns:vCard4="http://www.w3.org/2006/vcard/ns#" xmlns:bqbiol="http://biomodels.net/biology-qualifiers/" xmlns:bqmodel="http://biomodels.net/model-qualifiers/">
            <rdf:Description rdf:about="#metaid_0000053">
              <bqbiol:isDescribedBy>
                <rdf:Bag>
                  <rdf:li rdf:resource="https://identifiers.org/doi:10.1105/tpc.007906"/>
                  <rdf:li rdf:resource="https://identifiers.org/pmid:12468729"/>
                </rdf:Bag>
              </bqbiol:isDescribedBy>
              <bqbiol:is>
                <rdf:Bag>
                  <rdf:li rdf:resource="https://identifiers.org/skm:rx00599"/>
                </rdf:Bag>
              </bqbiol:is>
            </rdf:Description>
          </rdf:RDF>
        </annotation>
        <qual:listOfInputs>
          <qual:input metaid="metaid_0000054" qual:qualitativeSpecies="SNRK2_cyt_pa" qual:transitionEffect="none"/>
        </qual:listOfInputs>
        <qual:listOfOutputs>
          <qual:output qual:qualitativeSpecies="Stomatalclosure_cyt_pra" qual:transitionEffect="assignmentLevel"/>
        </qual:listOfOutputs>
        <qual:listOfFunctionTerms>
          <qual:defaultTerm qual:resultLevel="0"/>
          <qual:functionTerm qual:resultLevel="1">
            <math xmlns="http://www.w3.org/1998/Math/MathML">
              <apply>
                <geq/>
                <ci> SNRK2_cyt_pa </ci>
                <cn type="integer"> 1 </cn>
              </apply>
            </math>
          </qual:functionTerm>
        </qual:listOfFunctionTerms>
      </qual:transition>
      <qual:transition metaid="metaid_0000055" qual:id="tr_NCED_cyt_pa">
        <notes>
          <body xmlns="http://www.w3.org/1999/xhtml">
            <p>Level 1: ATAF1_nuc_pa</p>
            <p>Transition rule generated from reaction: rx00709</p>
          </body>
        </notes>
        <annotation>
          <rdf:RDF xmlns:rdf="http://www.w3.org/1999/02/22-rdf-syntax-ns#" xmlns:dcterms="http://purl.org/dc/terms/" xmlns:vCard="http://www.w3.org/2001/vcard-rdf/3.0#" xmlns:vCard4="http://www.w3.org/2006/vcard/ns#" xmlns:bqbiol="http://biomodels.net/biology-qualifiers/" xmlns:bqmodel="http://biomodels.net/model-qualifiers/">
            <rdf:Description rdf:about="#metaid_0000055">
              <bqbiol:isDescribedBy>
                <rdf:Bag>
                  <rdf:li rdf:resource="https://identifiers.org/doi:10.1016/j.fob.2013.07.006"/>
                </rdf:Bag>
              </bqbiol:isDescribedBy>
              <bqbiol:is>
                <rdf:Bag>
                  <rdf:li rdf:resource="https://identifiers.org/skm:rx00709"/>
                </rdf:Bag>
              </bqbiol:is>
            </rdf:Description>
          </rdf:RDF>
        </annotation>
        <qual:listOfInputs>
          <qual:input metaid="metaid_0000056" qual:qualitativeSpecies="ATAF1_nuc_pa" qual:transitionEffect="none"/>
        </qual:listOfInputs>
        <qual:listOfOutputs>
          <qual:output qual:qualitativeSpecies="NCED_cyt_pa" qual:transitionEffect="assignmentLevel"/>
        </qual:listOfOutputs>
        <qual:listOfFunctionTerms>
          <qual:defaultTerm qual:resultLevel="0"/>
          <qual:functionTerm qual:resultLevel="1">
            <math xmlns="http://www.w3.org/1998/Math/MathML">
              <apply>
                <geq/>
                <ci> ATAF1_nuc_pa </ci>
                <cn type="integer"> 1 </cn>
              </apply>
            </math>
          </qual:functionTerm>
        </qual:listOfFunctionTerms>
      </qual:transition>
      <qual:transition metaid="metaid_0000057" qual:id="tr_ATAF1_nuc_pa">
        <notes>
          <body xmlns="http://www.w3.org/1999/xhtml">
            <p>Level 1: Drought_cyt_ab</p>
            <p>Transition rule generated from reaction: rx00710</p>
          </body>
        </notes>
        <annotation>
          <rdf:RDF xmlns:rdf="http://www.w3.org/1999/02/22-rdf-syntax-ns#" xmlns:dcterms="http://purl.org/dc/terms/" xmlns:vCard="http://www.w3.org/2001/vcard-rdf/3.0#" xmlns:vCard4="http://www.w3.org/2006/vcard/ns#" xmlns:bqbiol="http://biomodels.net/biology-qualifiers/" xmlns:bqmodel="http://biomodels.net/model-qualifiers/">
            <rdf:Description rdf:about="#metaid_0000057">
              <bqbiol:isDescribedBy>
                <rdf:Bag>
                  <rdf:li rdf:resource="https://identifiers.org/doi:10.1007/s11103-006-9089-8"/>
                </rdf:Bag>
              </bqbiol:isDescribedBy>
              <bqbiol:is>
                <rdf:Bag>
                  <rdf:li rdf:resource="https://identifiers.org/skm:rx00710"/>
                </rdf:Bag>
              </bqbiol:is>
            </rdf:Description>
          </rdf:RDF>
        </annotation>
        <qual:listOfInputs>
          <qual:input metaid="metaid_0000058" qual:qualitativeSpecies="Drought_cyt_ab" qual:transitionEffect="none"/>
        </qual:listOfInputs>
        <qual:listOfOutputs>
          <qual:output qual:qualitativeSpecies="ATAF1_nuc_pa" qual:transitionEffect="assignmentLevel"/>
        </qual:listOfOutputs>
        <qual:listOfFunctionTerms>
          <qual:defaultTerm qual:resultLevel="0"/>
          <qual:functionTerm qual:resultLevel="1">
            <math xmlns="http://www.w3.org/1998/Math/MathML">
              <apply>
                <geq/>
                <ci> Drought_cyt_ab </ci>
                <cn type="integer"> 1 </cn>
              </apply>
            </math>
          </qual:functionTerm>
        </qual:listOfFunctionTerms>
      </qual:transition>
      <qual:transition metaid="metaid_0000059" qual:id="tr_BGLU18_er_pa">
        <notes>
          <body xmlns="http://www.w3.org/1999/xhtml">
            <p>Level 1: Drought_cyt_ab</p>
            <p>Transition rule generated from reaction: rx00750</p>
          </body>
        </notes>
        <annotation>
          <rdf:RDF xmlns:rdf="http://www.w3.org/1999/02/22-rdf-syntax-ns#" xmlns:dcterms="http://purl.org/dc/terms/" xmlns:vCard="http://www.w3.org/2001/vcard-rdf/3.0#" xmlns:vCard4="http://www.w3.org/2006/vcard/ns#" xmlns:bqbiol="http://biomodels.net/biology-qualifiers/" xmlns:bqmodel="http://biomodels.net/model-qualifiers/">
            <rdf:Description rdf:about="#metaid_0000059">
              <bqbiol:isDescribedBy>
                <rdf:Bag>
                  <rdf:li rdf:resource="https://identifiers.org/doi:10.1016/j.cell.2006.07.034"/>
                  <rdf:li rdf:resource="https://identifiers.org/pmid:16990135"/>
                </rdf:Bag>
              </bqbiol:isDescribedBy>
              <bqbiol:is>
                <rdf:Bag>
                  <rdf:li rdf:resource="https://identifiers.org/skm:rx00750"/>
                </rdf:Bag>
              </bqbiol:is>
            </rdf:Description>
          </rdf:RDF>
        </annotation>
        <qual:listOfInputs>
          <qual:input metaid="metaid_0000060" qual:qualitativeSpecies="Drought_cyt_ab" qual:transitionEffect="none"/>
        </qual:listOfInputs>
        <qual:listOfOutputs>
          <qual:output qual:qualitativeSpecies="BGLU18_er_pa" qual:transitionEffect="assignmentLevel"/>
        </qual:listOfOutputs>
        <qual:listOfFunctionTerms>
          <qual:defaultTerm qual:resultLevel="0"/>
          <qual:functionTerm qual:resultLevel="1">
            <math xmlns="http://www.w3.org/1998/Math/MathML">
              <apply>
                <geq/>
                <ci> Drought_cyt_ab </ci>
                <cn type="integer"> 1 </cn>
              </apply>
            </math>
          </qual:functionTerm>
        </qual:listOfFunctionTerms>
      </qual:transition>
    </qual:listOfTransitions>
  </model>
</sbml>
```
