## Supplementary material for "TabularQual: A spreadsheet-based format for annotating and curating logical models in SBML-qual": tabqual-pss-drought_curated_out.sbml

```
<?xml version="1.0" encoding="UTF-8"?>
<!-- Created by TabularQual version 0.1.5 with libSBML version 5.21.1 -->

<sbml xmlns="http://www.sbml.org/sbml/level3/version1/core" xmlns:qual="http://www.sbml.org/sbml/level3/version1/qual/version1" level="3" version="1" qual:required="true">
  <model metaid="metaid_0000001" id="drought_model" name="Drought model">
    <notes>
      <body xmlns="http://www.w3.org/1999/xhtml">
        <p>&lt;notes1&gt;
Model of drought response in plants. Automatically exported from the PSS database.
&lt;/notes1&gt;</p>
        <p>&lt;notes2&gt;
Manualy curated from the orginal export.
&lt;/notes2&gt;</p>
        <p>Version: 1.0.1</p>
      </body>
    </notes>
    <annotation>
      <rdf:RDF xmlns:rdf="http://www.w3.org/1999/02/22-rdf-syntax-ns#" xmlns:dcterms="http://purl.org/dc/terms/" xmlns:vCard="http://www.w3.org/2001/vcard-rdf/3.0#" xmlns:vCard4="http://www.w3.org/2006/vcard/ns#" xmlns:bqbiol="http://biomodels.net/biology-qualifiers/" xmlns:bqmodel="http://biomodels.net/model-qualifiers/">
        <rdf:Description rdf:about="#metaid_0000001">
          <dcterms:creator>
            <rdf:Bag>
              <rdf:li rdf:parseType="Resource">
                <vCard:N rdf:parseType="Resource">
                  <vCard:Family>Bleker</vCard:Family>
                  <vCard:Given>Carissa</vCard:Given>
                </vCard:N>
                <vCard:EMAIL>carissa.bleker@nib.si</vCard:EMAIL>
                <vCard:ORG rdf:parseType="Resource">
                  <vCard:Orgname>Department of Biotechnology and Systems Biology, National Institute of Biology, Slovenia</vCard:Orgname>
                </vCard:ORG>
              </rdf:li>
            </rdf:Bag>
          </dcterms:creator>
          <dcterms:created rdf:parseType="Resource">
            <dcterms:W3CDTF>2026-05-25T11:02:33Z</dcterms:W3CDTF>
          </dcterms:created>
          <dcterms:modified rdf:parseType="Resource">
            <dcterms:W3CDTF>2026-05-25T11:19:14Z</dcterms:W3CDTF>
          </dcterms:modified>
          <bqmodel:is>
            <rdf:Bag>
              <rdf:li rdf:resource="https://skm.nib.si"/>
            </rdf:Bag>
          </bqmodel:is>
        </rdf:Description>
      </rdf:RDF>
    </annotation>
    <listOfCompartments>
      <compartment id="cytoplasm" constant="true"/>
      <compartment id="endoplasmic_reticulum" constant="true"/>
      <compartment id="extracellular" constant="true"/>
      <compartment id="nucleus" constant="true"/>
    </listOfCompartments>
    <qual:listOfQualitativeSpecies>
      <qual:qualitativeSpecies metaid="metaid_0000002" qual:id="_9cisViolaxanthin_cyt_m" qual:compartment="cytoplasm" qual:constant="false" qual:name="9-cis-Violaxanthin">
        <notes>
          <body xmlns="http://www.w3.org/1999/xhtml">
            <p>&lt;notes1&gt;
description:9-cis-Violaxanthin
&lt;/notes1&gt;</p>
            <p>&lt;notes2&gt;
species form:metabolite
&lt;/notes2&gt;</p>
          </body>
        </notes>
        <annotation>
          <rdf:RDF xmlns:rdf="http://www.w3.org/1999/02/22-rdf-syntax-ns#" xmlns:dcterms="http://purl.org/dc/terms/" xmlns:vCard="http://www.w3.org/2001/vcard-rdf/3.0#" xmlns:vCard4="http://www.w3.org/2006/vcard/ns#" xmlns:bqbiol="http://biomodels.net/biology-qualifiers/" xmlns:bqmodel="http://biomodels.net/model-qualifiers/">
            <rdf:Description rdf:about="#metaid_0000002">
              <bqbiol:is>
                <rdf:Bag>
                  <rdf:li rdf:resource="https://identifiers.org/pubchem:586175"/>
                  <rdf:li rdf:resource="https://identifiers.org/chebi:35305"/>
                </rdf:Bag>
              </bqbiol:is>
              <bqbiol:isVersionOf>
                <rdf:Bag>
                  <rdf:li rdf:resource="https://identifiers.org/kegg:c13433"/>
                </rdf:Bag>
              </bqbiol:isVersionOf>
            </rdf:Description>
          </rdf:RDF>
        </annotation>
      </qual:qualitativeSpecies>
      <qual:qualitativeSpecies metaid="metaid_0000003" qual:id="AAO_cyt_pa" qual:compartment="cytoplasm" qual:constant="false" qual:name="AAO">
        <notes>
          <body xmlns="http://www.w3.org/1999/xhtml">
            <p>&lt;notes1&gt;
description:aldehyde oxidase
&lt;/notes1&gt;</p>
            <p>&lt;notes2&gt;
species form:protein_active
&lt;/notes2&gt;</p>
            <p>&lt;notes3&gt;
additional_information:Encodes aldehyde oxidase AAO1, AAO3, AAO4 preferentially expressed in developing seeds. AAO3 encodes the aldehyde oxidase delta isoform catalyzing the final step in abscisic acid biosynthesis.
&lt;/notes3&gt;</p>
          </body>
        </notes>
        <annotation>
          <rdf:RDF xmlns:rdf="http://www.w3.org/1999/02/22-rdf-syntax-ns#" xmlns:dcterms="http://purl.org/dc/terms/" xmlns:vCard="http://www.w3.org/2001/vcard-rdf/3.0#" xmlns:vCard4="http://www.w3.org/2006/vcard/ns#" xmlns:bqbiol="http://biomodels.net/biology-qualifiers/" xmlns:bqmodel="http://biomodels.net/model-qualifiers/">
            <rdf:Description rdf:about="#metaid_0000003">
              <bqbiol:isVersionOf>
                <rdf:Bag>
                  <rdf:li rdf:resource="https://identifiers.org/mapman:17.1.1.1.12"/>
                </rdf:Bag>
              </bqbiol:isVersionOf>
              <bqbiol:is>
                <rdf:Bag>
                  <rdf:li rdf:resource="https://identifiers.org/skm:fc00006"/>
                  <rdf:li rdf:resource="https://identifiers.org/tair:{ath_homologue}"/>
                </rdf:Bag>
              </bqbiol:is>
            </rdf:Description>
          </rdf:RDF>
        </annotation>
      </qual:qualitativeSpecies>
      <qual:qualitativeSpecies metaid="metaid_0000004" qual:id="ABA2_cyt_pa" qual:compartment="cytoplasm" qual:constant="false" qual:name="ABA2">
        <notes>
          <body xmlns="http://www.w3.org/1999/xhtml">
            <p>&lt;notes1&gt;
description:NAD(P)-binding Rossmann-fold superfamily protein
&lt;/notes1&gt;</p>
            <p>&lt;notes2&gt;
species form:protein_active
&lt;/notes2&gt;</p>
          </body>
        </notes>
        <annotation>
          <rdf:RDF xmlns:rdf="http://www.w3.org/1999/02/22-rdf-syntax-ns#" xmlns:dcterms="http://purl.org/dc/terms/" xmlns:vCard="http://www.w3.org/2001/vcard-rdf/3.0#" xmlns:vCard4="http://www.w3.org/2006/vcard/ns#" xmlns:bqbiol="http://biomodels.net/biology-qualifiers/" xmlns:bqmodel="http://biomodels.net/model-qualifiers/">
            <rdf:Description rdf:about="#metaid_0000004">
              <bqbiol:isVersionOf>
                <rdf:Bag>
                  <rdf:li rdf:resource="https://identifiers.org/mapman:26.22"/>
                </rdf:Bag>
              </bqbiol:isVersionOf>
              <bqbiol:is>
                <rdf:Bag>
                  <rdf:li rdf:resource="https://identifiers.org/skm:fc00019"/>
                  <rdf:li rdf:resource="https://identifiers.org/tair:{ath_homologue}"/>
                </rdf:Bag>
              </bqbiol:is>
            </rdf:Description>
          </rdf:RDF>
        </annotation>
      </qual:qualitativeSpecies>
      <qual:qualitativeSpecies metaid="metaid_0000005" qual:id="ABAGE_er_m" qual:compartment="endoplasmic_reticulum" qual:constant="false" qual:name="ABA-GE">
        <notes>
          <body xmlns="http://www.w3.org/1999/xhtml">
            <p>&lt;notes1&gt;
description:Abscisic acid glucose ester
&lt;/notes1&gt;</p>
            <p>&lt;notes2&gt;
species form:metabolite
&lt;/notes2&gt;</p>
          </body>
        </notes>
        <annotation>
          <rdf:RDF xmlns:rdf="http://www.w3.org/1999/02/22-rdf-syntax-ns#" xmlns:dcterms="http://purl.org/dc/terms/" xmlns:vCard="http://www.w3.org/2001/vcard-rdf/3.0#" xmlns:vCard4="http://www.w3.org/2006/vcard/ns#" xmlns:bqbiol="http://biomodels.net/biology-qualifiers/" xmlns:bqmodel="http://biomodels.net/model-qualifiers/">
            <rdf:Description rdf:about="#metaid_0000005">
              <bqbiol:is>
                <rdf:Bag>
                  <rdf:li rdf:resource="https://identifiers.org/chebi:22151"/>
                  <rdf:li rdf:resource="https://identifiers.org/pubchem:47205283"/>
                </rdf:Bag>
              </bqbiol:is>
              <bqbiol:isVersionOf>
                <rdf:Bag>
                  <rdf:li rdf:resource="https://identifiers.org/kegg:c15970"/>
                </rdf:Bag>
              </bqbiol:isVersionOf>
            </rdf:Description>
          </rdf:RDF>
        </annotation>
      </qual:qualitativeSpecies>
      <qual:qualitativeSpecies metaid="metaid_0000006" qual:id="ABA_cyt_m" qual:compartment="cytoplasm" qual:constant="false" qual:name="ABA">
        <notes>
          <body xmlns="http://www.w3.org/1999/xhtml">
            <p>&lt;notes1&gt;
description:Abscisic acid
&lt;/notes1&gt;</p>
            <p>&lt;notes2&gt;
species form:metabolite
&lt;/notes2&gt;</p>
            <p>&lt;notes3&gt;
additional_information:ABA is an important sesquiterpenoid plant hormone which acts as a regulator of plant responses to environmental stresses such as drought and cold.
&lt;/notes3&gt;</p>
          </body>
        </notes>
        <annotation>
          <rdf:RDF xmlns:rdf="http://www.w3.org/1999/02/22-rdf-syntax-ns#" xmlns:dcterms="http://purl.org/dc/terms/" xmlns:vCard="http://www.w3.org/2001/vcard-rdf/3.0#" xmlns:vCard4="http://www.w3.org/2006/vcard/ns#" xmlns:bqbiol="http://biomodels.net/biology-qualifiers/" xmlns:bqmodel="http://biomodels.net/model-qualifiers/">
            <rdf:Description rdf:about="#metaid_0000006">
              <bqbiol:is>
                <rdf:Bag>
                  <rdf:li rdf:resource="https://identifiers.org/pubchem:8348"/>
                  <rdf:li rdf:resource="https://identifiers.org/chebi:2365"/>
                  <rdf:li rdf:resource="https://identifiers.org/chebi:62431"/>
                </rdf:Bag>
              </bqbiol:is>
              <bqbiol:isVersionOf>
                <rdf:Bag>
                  <rdf:li rdf:resource="https://identifiers.org/kegg:c06082"/>
                </rdf:Bag>
              </bqbiol:isVersionOf>
            </rdf:Description>
          </rdf:RDF>
        </annotation>
      </qual:qualitativeSpecies>
      <qual:qualitativeSpecies metaid="metaid_0000007" qual:id="ATAF1_nuc_pa" qual:compartment="nucleus" qual:constant="false" qual:name="ATAF1">
        <notes>
          <body xmlns="http://www.w3.org/1999/xhtml">
            <p>&lt;notes1&gt;
description:NAC (No Apical Meristem) domain transcriptional regulator superfamily protein
&lt;/notes1&gt;</p>
            <p>&lt;notes2&gt;
species form:protein_active
&lt;/notes2&gt;</p>
          </body>
        </notes>
        <annotation>
          <rdf:RDF xmlns:rdf="http://www.w3.org/1999/02/22-rdf-syntax-ns#" xmlns:dcterms="http://purl.org/dc/terms/" xmlns:vCard="http://www.w3.org/2001/vcard-rdf/3.0#" xmlns:vCard4="http://www.w3.org/2006/vcard/ns#" xmlns:bqbiol="http://biomodels.net/biology-qualifiers/" xmlns:bqmodel="http://biomodels.net/model-qualifiers/">
            <rdf:Description rdf:about="#metaid_0000007">
              <bqbiol:is>
                <rdf:Bag>
                  <rdf:li rdf:resource="https://identifiers.org/skm:fc00413"/>
                  <rdf:li rdf:resource="https://identifiers.org/tair:{ath_homologue}"/>
                </rdf:Bag>
              </bqbiol:is>
            </rdf:Description>
          </rdf:RDF>
        </annotation>
      </qual:qualitativeSpecies>
      <qual:qualitativeSpecies metaid="metaid_0000008" qual:id="Abscisicaldehyde_cyt_m" qual:compartment="cytoplasm" qual:constant="false" qual:name="Abscisic aldehyde">
        <notes>
          <body xmlns="http://www.w3.org/1999/xhtml">
            <p>&lt;notes1&gt;
description:Abscisic aldehyde
&lt;/notes1&gt;</p>
            <p>&lt;notes2&gt;
species form:metabolite
&lt;/notes2&gt;</p>
          </body>
        </notes>
        <annotation>
          <rdf:RDF xmlns:rdf="http://www.w3.org/1999/02/22-rdf-syntax-ns#" xmlns:dcterms="http://purl.org/dc/terms/" xmlns:vCard="http://www.w3.org/2001/vcard-rdf/3.0#" xmlns:vCard4="http://www.w3.org/2006/vcard/ns#" xmlns:bqbiol="http://biomodels.net/biology-qualifiers/" xmlns:bqmodel="http://biomodels.net/model-qualifiers/">
            <rdf:Description rdf:about="#metaid_0000008">
              <bqbiol:is>
                <rdf:Bag>
                  <rdf:li rdf:resource="https://identifiers.org/pubchem:586195"/>
                  <rdf:li rdf:resource="https://identifiers.org/chebi:31157"/>
                </rdf:Bag>
              </bqbiol:is>
              <bqbiol:isVersionOf>
                <rdf:Bag>
                  <rdf:li rdf:resource="https://identifiers.org/kegg:c13455"/>
                </rdf:Bag>
              </bqbiol:isVersionOf>
            </rdf:Description>
          </rdf:RDF>
        </annotation>
      </qual:qualitativeSpecies>
      <qual:qualitativeSpecies metaid="metaid_0000009" qual:id="BGLU18_er_pa" qual:compartment="endoplasmic_reticulum" qual:constant="false" qual:name="BGLU18">
        <notes>
          <body xmlns="http://www.w3.org/1999/xhtml">
            <p>&lt;notes1&gt;
description:beta glucosidase 18
&lt;/notes1&gt;</p>
            <p>&lt;notes2&gt;
species form:protein_active
&lt;/notes2&gt;</p>
          </body>
        </notes>
        <annotation>
          <rdf:RDF xmlns:rdf="http://www.w3.org/1999/02/22-rdf-syntax-ns#" xmlns:dcterms="http://purl.org/dc/terms/" xmlns:vCard="http://www.w3.org/2001/vcard-rdf/3.0#" xmlns:vCard4="http://www.w3.org/2006/vcard/ns#" xmlns:bqbiol="http://biomodels.net/biology-qualifiers/" xmlns:bqmodel="http://biomodels.net/model-qualifiers/">
            <rdf:Description rdf:about="#metaid_0000009">
              <bqbiol:isVersionOf>
                <rdf:Bag>
                  <rdf:li rdf:resource="https://identifiers.org/kegg:k14595"/>
                </rdf:Bag>
              </bqbiol:isVersionOf>
              <bqbiol:is>
                <rdf:Bag>
                  <rdf:li rdf:resource="https://identifiers.org/skm:fc00443"/>
                  <rdf:li rdf:resource="https://identifiers.org/tair:{ath_homologue}"/>
                </rdf:Bag>
              </bqbiol:is>
            </rdf:Description>
          </rdf:RDF>
        </annotation>
      </qual:qualitativeSpecies>
      <qual:qualitativeSpecies metaid="metaid_0000010" qual:id="CDPK_cyt_p" qual:compartment="cytoplasm" qual:constant="false" qual:name="CDPK">
        <notes>
          <body xmlns="http://www.w3.org/1999/xhtml">
            <p>&lt;notes1&gt;
description:calmodulin-domain protein kinase
&lt;/notes1&gt;</p>
            <p>&lt;notes2&gt;
species form:protein
&lt;/notes2&gt;</p>
          </body>
        </notes>
        <annotation>
          <rdf:RDF xmlns:rdf="http://www.w3.org/1999/02/22-rdf-syntax-ns#" xmlns:dcterms="http://purl.org/dc/terms/" xmlns:vCard="http://www.w3.org/2001/vcard-rdf/3.0#" xmlns:vCard4="http://www.w3.org/2006/vcard/ns#" xmlns:bqbiol="http://biomodels.net/biology-qualifiers/" xmlns:bqmodel="http://biomodels.net/model-qualifiers/">
            <rdf:Description rdf:about="#metaid_0000010">
              <bqbiol:isVersionOf>
                <rdf:Bag>
                  <rdf:li rdf:resource="https://identifiers.org/mapman:30.3"/>
                </rdf:Bag>
              </bqbiol:isVersionOf>
              <bqbiol:is>
                <rdf:Bag>
                  <rdf:li rdf:resource="https://identifiers.org/skm:fc00223"/>
                  <rdf:li rdf:resource="https://identifiers.org/tair:{ath_homologue}"/>
                </rdf:Bag>
              </bqbiol:is>
            </rdf:Description>
          </rdf:RDF>
        </annotation>
      </qual:qualitativeSpecies>
      <qual:qualitativeSpecies metaid="metaid_0000011" qual:id="CDPK_cyt_pa" qual:compartment="cytoplasm" qual:constant="false" qual:name="CDPK">
        <notes>
          <body xmlns="http://www.w3.org/1999/xhtml">
            <p>&lt;notes1&gt;
description:calmodulin-domain protein kinase
&lt;/notes1&gt;</p>
            <p>&lt;notes2&gt;
species form:protein_active
&lt;/notes2&gt;</p>
          </body>
        </notes>
        <annotation>
          <rdf:RDF xmlns:rdf="http://www.w3.org/1999/02/22-rdf-syntax-ns#" xmlns:dcterms="http://purl.org/dc/terms/" xmlns:vCard="http://www.w3.org/2001/vcard-rdf/3.0#" xmlns:vCard4="http://www.w3.org/2006/vcard/ns#" xmlns:bqbiol="http://biomodels.net/biology-qualifiers/" xmlns:bqmodel="http://biomodels.net/model-qualifiers/">
            <rdf:Description rdf:about="#metaid_0000011">
              <bqbiol:isVersionOf>
                <rdf:Bag>
                  <rdf:li rdf:resource="https://identifiers.org/mapman:30.3"/>
                </rdf:Bag>
              </bqbiol:isVersionOf>
              <bqbiol:is>
                <rdf:Bag>
                  <rdf:li rdf:resource="https://identifiers.org/skm:fc00223"/>
                  <rdf:li rdf:resource="https://identifiers.org/tair:{ath_homologue}"/>
                </rdf:Bag>
              </bqbiol:is>
            </rdf:Description>
          </rdf:RDF>
        </annotation>
      </qual:qualitativeSpecies>
      <qual:qualitativeSpecies metaid="metaid_0000012" qual:id="Ca2_cyt_m" qual:compartment="cytoplasm" qual:constant="false" qual:name="Ca2+">
        <notes>
          <body xmlns="http://www.w3.org/1999/xhtml">
            <p>&lt;notes1&gt;
description:Calcium
&lt;/notes1&gt;</p>
            <p>&lt;notes2&gt;
species form:metabolite
&lt;/notes2&gt;</p>
          </body>
        </notes>
        <annotation>
          <rdf:RDF xmlns:rdf="http://www.w3.org/1999/02/22-rdf-syntax-ns#" xmlns:dcterms="http://purl.org/dc/terms/" xmlns:vCard="http://www.w3.org/2001/vcard-rdf/3.0#" xmlns:vCard4="http://www.w3.org/2006/vcard/ns#" xmlns:bqbiol="http://biomodels.net/biology-qualifiers/" xmlns:bqmodel="http://biomodels.net/model-qualifiers/">
            <rdf:Description rdf:about="#metaid_0000012">
              <bqbiol:is>
                <rdf:Bag>
                  <rdf:li rdf:resource="https://identifiers.org/chebi:22984"/>
                </rdf:Bag>
              </bqbiol:is>
            </rdf:Description>
          </rdf:RDF>
        </annotation>
      </qual:qualitativeSpecies>
      <qual:qualitativeSpecies metaid="metaid_0000013" qual:id="Ca2_x_m" qual:compartment="extracellular" qual:constant="false" qual:name="Ca2+">
        <notes>
          <body xmlns="http://www.w3.org/1999/xhtml">
            <p>&lt;notes1&gt;
description:Calcium
&lt;/notes1&gt;</p>
            <p>&lt;notes2&gt;
species form:metabolite
&lt;/notes2&gt;</p>
          </body>
        </notes>
        <annotation>
          <rdf:RDF xmlns:rdf="http://www.w3.org/1999/02/22-rdf-syntax-ns#" xmlns:dcterms="http://purl.org/dc/terms/" xmlns:vCard="http://www.w3.org/2001/vcard-rdf/3.0#" xmlns:vCard4="http://www.w3.org/2006/vcard/ns#" xmlns:bqbiol="http://biomodels.net/biology-qualifiers/" xmlns:bqmodel="http://biomodels.net/model-qualifiers/">
            <rdf:Description rdf:about="#metaid_0000013">
              <bqbiol:is>
                <rdf:Bag>
                  <rdf:li rdf:resource="https://identifiers.org/chebi:22984"/>
                </rdf:Bag>
              </bqbiol:is>
            </rdf:Description>
          </rdf:RDF>
        </annotation>
      </qual:qualitativeSpecies>
      <qual:qualitativeSpecies metaid="metaid_0000014" qual:id="Drought_cyt_ab" qual:compartment="cytoplasm" qual:constant="false" qual:name="Drought">
        <notes>
          <body xmlns="http://www.w3.org/1999/xhtml">
            <p>species form:abiotic</p>
          </body>
        </notes>
      </qual:qualitativeSpecies>
      <qual:qualitativeSpecies metaid="metaid_0000015" qual:id="NCED_cyt_pa" qual:compartment="cytoplasm" qual:constant="false" qual:name="NCED">
        <notes>
          <body xmlns="http://www.w3.org/1999/xhtml">
            <p>&lt;notes1&gt;
description:nine-cis-epoxycarotenoid dioxygenase 2,3,4,5,6,9
&lt;/notes1&gt;</p>
            <p>&lt;notes2&gt;
species form:protein_active
&lt;/notes2&gt;</p>
          </body>
        </notes>
        <annotation>
          <rdf:RDF xmlns:rdf="http://www.w3.org/1999/02/22-rdf-syntax-ns#" xmlns:dcterms="http://purl.org/dc/terms/" xmlns:vCard="http://www.w3.org/2001/vcard-rdf/3.0#" xmlns:vCard4="http://www.w3.org/2006/vcard/ns#" xmlns:bqbiol="http://biomodels.net/biology-qualifiers/" xmlns:bqmodel="http://biomodels.net/model-qualifiers/">
            <rdf:Description rdf:about="#metaid_0000015">
              <bqbiol:isVersionOf>
                <rdf:Bag>
                  <rdf:li rdf:resource="https://identifiers.org/mapman:17.1.1.1.10"/>
                </rdf:Bag>
              </bqbiol:isVersionOf>
              <bqbiol:is>
                <rdf:Bag>
                  <rdf:li rdf:resource="https://identifiers.org/skm:fc00020"/>
                  <rdf:li rdf:resource="https://identifiers.org/tair:{ath_homologue}"/>
                </rdf:Bag>
              </bqbiol:is>
            </rdf:Description>
          </rdf:RDF>
        </annotation>
      </qual:qualitativeSpecies>
      <qual:qualitativeSpecies metaid="metaid_0000016" qual:id="OSCA1_cyt_p" qual:compartment="cytoplasm" qual:constant="false" qual:name="OSCA1">
        <notes>
          <body xmlns="http://www.w3.org/1999/xhtml">
            <p>species form:protein</p>
          </body>
        </notes>
        <annotation>
          <rdf:RDF xmlns:rdf="http://www.w3.org/1999/02/22-rdf-syntax-ns#" xmlns:dcterms="http://purl.org/dc/terms/" xmlns:vCard="http://www.w3.org/2001/vcard-rdf/3.0#" xmlns:vCard4="http://www.w3.org/2006/vcard/ns#" xmlns:bqbiol="http://biomodels.net/biology-qualifiers/" xmlns:bqmodel="http://biomodels.net/model-qualifiers/">
            <rdf:Description rdf:about="#metaid_0000016">
              <bqbiol:is>
                <rdf:Bag>
                  <rdf:li rdf:resource="https://identifiers.org/skm:fc00389"/>
                  <rdf:li rdf:resource="https://identifiers.org/tair:{ath_homologue}"/>
                </rdf:Bag>
              </bqbiol:is>
            </rdf:Description>
          </rdf:RDF>
        </annotation>
      </qual:qualitativeSpecies>
      <qual:qualitativeSpecies metaid="metaid_0000017" qual:id="OSCA1_cyt_pa" qual:compartment="cytoplasm" qual:constant="false" qual:name="OSCA1">
        <notes>
          <body xmlns="http://www.w3.org/1999/xhtml">
            <p>species form:protein_active</p>
          </body>
        </notes>
        <annotation>
          <rdf:RDF xmlns:rdf="http://www.w3.org/1999/02/22-rdf-syntax-ns#" xmlns:dcterms="http://purl.org/dc/terms/" xmlns:vCard="http://www.w3.org/2001/vcard-rdf/3.0#" xmlns:vCard4="http://www.w3.org/2006/vcard/ns#" xmlns:bqbiol="http://biomodels.net/biology-qualifiers/" xmlns:bqmodel="http://biomodels.net/model-qualifiers/">
            <rdf:Description rdf:about="#metaid_0000017">
              <bqbiol:is>
                <rdf:Bag>
                  <rdf:li rdf:resource="https://identifiers.org/skm:fc00389"/>
                  <rdf:li rdf:resource="https://identifiers.org/tair:{ath_homologue}"/>
                </rdf:Bag>
              </bqbiol:is>
            </rdf:Description>
          </rdf:RDF>
        </annotation>
      </qual:qualitativeSpecies>
      <qual:qualitativeSpecies metaid="metaid_0000018" qual:id="PP2C_cyt_pa" qual:compartment="cytoplasm" qual:constant="false" qual:name="PP2C">
        <notes>
          <body xmlns="http://www.w3.org/1999/xhtml">
            <p>&lt;notes1&gt;
description:protein phosphatase 2C
&lt;/notes1&gt;</p>
            <p>&lt;notes2&gt;
species form:protein_active
&lt;/notes2&gt;</p>
            <p>&lt;notes3&gt;
additional_information:Negative regulator of ABA signalling. Expressed in seeds during germination. mRNA up-regulated by drought and ABA.
&lt;/notes3&gt;</p>
          </body>
        </notes>
        <annotation>
          <rdf:RDF xmlns:rdf="http://www.w3.org/1999/02/22-rdf-syntax-ns#" xmlns:dcterms="http://purl.org/dc/terms/" xmlns:vCard="http://www.w3.org/2001/vcard-rdf/3.0#" xmlns:vCard4="http://www.w3.org/2006/vcard/ns#" xmlns:bqbiol="http://biomodels.net/biology-qualifiers/" xmlns:bqmodel="http://biomodels.net/model-qualifiers/">
            <rdf:Description rdf:about="#metaid_0000018">
              <bqbiol:isVersionOf>
                <rdf:Bag>
                  <rdf:li rdf:resource="https://identifiers.org/mapman:17.1.2"/>
                  <rdf:li rdf:resource="https://identifiers.org/mapman:29.4"/>
                </rdf:Bag>
              </bqbiol:isVersionOf>
              <bqbiol:is>
                <rdf:Bag>
                  <rdf:li rdf:resource="https://identifiers.org/skm:fc00286"/>
                  <rdf:li rdf:resource="https://identifiers.org/tair:{ath_homologue}"/>
                </rdf:Bag>
              </bqbiol:is>
            </rdf:Description>
          </rdf:RDF>
        </annotation>
      </qual:qualitativeSpecies>
      <qual:qualitativeSpecies metaid="metaid_0000019" qual:id="PYL_cyt_p" qual:compartment="cytoplasm" qual:constant="false" qual:name="PYL">
        <notes>
          <body xmlns="http://www.w3.org/1999/xhtml">
            <p>&lt;notes1&gt;
description:regulatory components of ABA receptor family protein
&lt;/notes1&gt;</p>
            <p>&lt;notes2&gt;
species form:protein
&lt;/notes2&gt;</p>
            <p>&lt;notes3&gt;
additional_information:Functions as abscisic acid sensor.
&lt;/notes3&gt;</p>
          </body>
        </notes>
        <annotation>
          <rdf:RDF xmlns:rdf="http://www.w3.org/1999/02/22-rdf-syntax-ns#" xmlns:dcterms="http://purl.org/dc/terms/" xmlns:vCard="http://www.w3.org/2001/vcard-rdf/3.0#" xmlns:vCard4="http://www.w3.org/2006/vcard/ns#" xmlns:bqbiol="http://biomodels.net/biology-qualifiers/" xmlns:bqmodel="http://biomodels.net/model-qualifiers/">
            <rdf:Description rdf:about="#metaid_0000019">
              <bqbiol:isVersionOf>
                <rdf:Bag>
                  <rdf:li rdf:resource="https://identifiers.org/mapman:20.1"/>
                </rdf:Bag>
              </bqbiol:isVersionOf>
              <bqbiol:is>
                <rdf:Bag>
                  <rdf:li rdf:resource="https://identifiers.org/skm:fc00313"/>
                  <rdf:li rdf:resource="https://identifiers.org/tair:{ath_homologue}"/>
                </rdf:Bag>
              </bqbiol:is>
            </rdf:Description>
          </rdf:RDF>
        </annotation>
      </qual:qualitativeSpecies>
      <qual:qualitativeSpecies metaid="metaid_0000020" qual:id="PYL_cyt_pa" qual:compartment="cytoplasm" qual:constant="false" qual:name="PYL">
        <notes>
          <body xmlns="http://www.w3.org/1999/xhtml">
            <p>&lt;notes1&gt;
description:regulatory components of ABA receptor family protein
&lt;/notes1&gt;</p>
            <p>&lt;notes2&gt;
species form:protein_active
&lt;/notes2&gt;</p>
            <p>&lt;notes3&gt;
additional_information:Functions as abscisic acid sensor.
&lt;/notes3&gt;</p>
          </body>
        </notes>
        <annotation>
          <rdf:RDF xmlns:rdf="http://www.w3.org/1999/02/22-rdf-syntax-ns#" xmlns:dcterms="http://purl.org/dc/terms/" xmlns:vCard="http://www.w3.org/2001/vcard-rdf/3.0#" xmlns:vCard4="http://www.w3.org/2006/vcard/ns#" xmlns:bqbiol="http://biomodels.net/biology-qualifiers/" xmlns:bqmodel="http://biomodels.net/model-qualifiers/">
            <rdf:Description rdf:about="#metaid_0000020">
              <bqbiol:isVersionOf>
                <rdf:Bag>
                  <rdf:li rdf:resource="https://identifiers.org/mapman:20.1"/>
                </rdf:Bag>
              </bqbiol:isVersionOf>
              <bqbiol:is>
                <rdf:Bag>
                  <rdf:li rdf:resource="https://identifiers.org/skm:fc00313"/>
                  <rdf:li rdf:resource="https://identifiers.org/tair:{ath_homologue}"/>
                </rdf:Bag>
              </bqbiol:is>
            </rdf:Description>
          </rdf:RDF>
        </annotation>
      </qual:qualitativeSpecies>
      <qual:qualitativeSpecies metaid="metaid_0000021" qual:id="SNRK2_cyt_p" qual:compartment="cytoplasm" qual:constant="false" qual:name="SNRK2">
        <notes>
          <body xmlns="http://www.w3.org/1999/xhtml">
            <p>&lt;notes1&gt;
description:Protein kinase superfamily protein, SNF1-RELATED PROTEIN KINASE 2.8
&lt;/notes1&gt;</p>
            <p>&lt;notes2&gt;
species form:protein
&lt;/notes2&gt;</p>
          </body>
        </notes>
        <annotation>
          <rdf:RDF xmlns:rdf="http://www.w3.org/1999/02/22-rdf-syntax-ns#" xmlns:dcterms="http://purl.org/dc/terms/" xmlns:vCard="http://www.w3.org/2001/vcard-rdf/3.0#" xmlns:vCard4="http://www.w3.org/2006/vcard/ns#" xmlns:bqbiol="http://biomodels.net/biology-qualifiers/" xmlns:bqmodel="http://biomodels.net/model-qualifiers/">
            <rdf:Description rdf:about="#metaid_0000021">
              <bqbiol:isVersionOf>
                <rdf:Bag>
                  <rdf:li rdf:resource="https://identifiers.org/mapman:29.4.1"/>
                </rdf:Bag>
              </bqbiol:isVersionOf>
              <bqbiol:is>
                <rdf:Bag>
                  <rdf:li rdf:resource="https://identifiers.org/skm:fc00318"/>
                  <rdf:li rdf:resource="https://identifiers.org/tair:{ath_homologue}"/>
                </rdf:Bag>
              </bqbiol:is>
            </rdf:Description>
          </rdf:RDF>
        </annotation>
      </qual:qualitativeSpecies>
      <qual:qualitativeSpecies metaid="metaid_0000022" qual:id="SNRK2_cyt_pa" qual:compartment="cytoplasm" qual:constant="false" qual:name="SNRK2">
        <notes>
          <body xmlns="http://www.w3.org/1999/xhtml">
            <p>&lt;notes1&gt;
description:Protein kinase superfamily protein, SNF1-RELATED PROTEIN KINASE 2.8
&lt;/notes1&gt;</p>
            <p>&lt;notes2&gt;
species form:protein_active
&lt;/notes2&gt;</p>
          </body>
        </notes>
        <annotation>
          <rdf:RDF xmlns:rdf="http://www.w3.org/1999/02/22-rdf-syntax-ns#" xmlns:dcterms="http://purl.org/dc/terms/" xmlns:vCard="http://www.w3.org/2001/vcard-rdf/3.0#" xmlns:vCard4="http://www.w3.org/2006/vcard/ns#" xmlns:bqbiol="http://biomodels.net/biology-qualifiers/" xmlns:bqmodel="http://biomodels.net/model-qualifiers/">
            <rdf:Description rdf:about="#metaid_0000022">
              <bqbiol:isVersionOf>
                <rdf:Bag>
                  <rdf:li rdf:resource="https://identifiers.org/mapman:29.4.1"/>
                </rdf:Bag>
              </bqbiol:isVersionOf>
              <bqbiol:is>
                <rdf:Bag>
                  <rdf:li rdf:resource="https://identifiers.org/skm:fc00318"/>
                  <rdf:li rdf:resource="https://identifiers.org/tair:{ath_homologue}"/>
                </rdf:Bag>
              </bqbiol:is>
            </rdf:Description>
          </rdf:RDF>
        </annotation>
      </qual:qualitativeSpecies>
      <qual:qualitativeSpecies metaid="metaid_0000023" qual:id="Stomatalclosure_cyt_pra" qual:compartment="cytoplasm" qual:constant="false" qual:name="Stomatal closure">
        <notes>
          <body xmlns="http://www.w3.org/1999/xhtml">
            <p>&lt;notes1&gt;
description:Phenotype response to water deficit
&lt;/notes1&gt;</p>
            <p>&lt;notes2&gt;
species form:process_active
&lt;/notes2&gt;</p>
          </body>
        </notes>
      </qual:qualitativeSpecies>
      <qual:qualitativeSpecies metaid="metaid_0000024" qual:id="Xanthoxin_cyt_m" qual:compartment="cytoplasm" qual:constant="false" qual:name="Xanthoxin">
        <notes>
          <body xmlns="http://www.w3.org/1999/xhtml">
            <p>&lt;notes1&gt;
description:Xanthoxin
&lt;/notes1&gt;</p>
            <p>&lt;notes2&gt;
species form:metabolite
&lt;/notes2&gt;</p>
          </body>
        </notes>
        <annotation>
          <rdf:RDF xmlns:rdf="http://www.w3.org/1999/02/22-rdf-syntax-ns#" xmlns:dcterms="http://purl.org/dc/terms/" xmlns:vCard="http://www.w3.org/2001/vcard-rdf/3.0#" xmlns:vCard4="http://www.w3.org/2006/vcard/ns#" xmlns:bqbiol="http://biomodels.net/biology-qualifiers/" xmlns:bqmodel="http://biomodels.net/model-qualifiers/">
            <rdf:Description rdf:about="#metaid_0000024">
              <bqbiol:is>
                <rdf:Bag>
                  <rdf:li rdf:resource="https://identifiers.org/pubchem:586193"/>
                  <rdf:li rdf:resource="https://identifiers.org/chebi:32304"/>
                </rdf:Bag>
              </bqbiol:is>
              <bqbiol:isVersionOf>
                <rdf:Bag>
                  <rdf:li rdf:resource="https://identifiers.org/kegg:c13453"/>
                </rdf:Bag>
              </bqbiol:isVersionOf>
            </rdf:Description>
          </rdf:RDF>
        </annotation>
      </qual:qualitativeSpecies>
    </qual:listOfQualitativeSpecies>
    <qual:listOfTransitions>
      <qual:transition metaid="metaid_0000025" qual:id="tr_OSCA1_cyt_pa">
        <notes>
          <body xmlns="http://www.w3.org/1999/xhtml">
            <p>Level 1: Drought_cyt_ab &amp; OSCA1_cyt_p</p>
            <p>Transition rule generated from reaction: rx00568</p>
          </body>
        </notes>
        <annotation>
          <rdf:RDF xmlns:rdf="http://www.w3.org/1999/02/22-rdf-syntax-ns#" xmlns:dcterms="http://purl.org/dc/terms/" xmlns:vCard="http://www.w3.org/2001/vcard-rdf/3.0#" xmlns:vCard4="http://www.w3.org/2006/vcard/ns#" xmlns:bqbiol="http://biomodels.net/biology-qualifiers/" xmlns:bqmodel="http://biomodels.net/model-qualifiers/">
            <rdf:Description rdf:about="#metaid_0000025">
              <bqbiol:isDescribedBy>
                <rdf:Bag>
                  <rdf:li rdf:resource="https://identifiers.org/doi:10.1038/s41580-022-00479-6"/>
                  <rdf:li rdf:resource="https://identifiers.org/pmid:35513718"/>
                </rdf:Bag>
              </bqbiol:isDescribedBy>
              <bqbiol:is>
                <rdf:Bag>
                  <rdf:li rdf:resource="https://identifiers.org/skm:rx00568"/>
                </rdf:Bag>
              </bqbiol:is>
            </rdf:Description>
          </rdf:RDF>
        </annotation>
        <qual:listOfInputs>
          <qual:input metaid="metaid_0000026" qual:qualitativeSpecies="Drought_cyt_ab" qual:transitionEffect="none"/>
          <qual:input metaid="metaid_0000027" qual:qualitativeSpecies="OSCA1_cyt_p" qual:transitionEffect="none"/>
        </qual:listOfInputs>
        <qual:listOfOutputs>
          <qual:output qual:qualitativeSpecies="OSCA1_cyt_pa" qual:transitionEffect="assignmentLevel"/>
        </qual:listOfOutputs>
        <qual:listOfFunctionTerms>
          <qual:defaultTerm qual:resultLevel="0"/>
          <qual:functionTerm qual:resultLevel="1">
            <math xmlns="http://www.w3.org/1998/Math/MathML">
              <apply>
                <and/>
                <apply>
                  <geq/>
                  <ci> Drought_cyt_ab </ci>
                  <cn type="integer"> 1 </cn>
                </apply>
                <apply>
                  <geq/>
                  <ci> OSCA1_cyt_p </ci>
                  <cn type="integer"> 1 </cn>
                </apply>
              </apply>
            </math>
          </qual:functionTerm>
        </qual:listOfFunctionTerms>
      </qual:transition>
      <qual:transition metaid="metaid_0000028" qual:id="tr_ABA_cyt_m">
        <notes>
          <body xmlns="http://www.w3.org/1999/xhtml">
            <p>Level 1: AAO_cyt_pa &amp; Abscisicaldehyde_cyt_m | BGLU18_er_pa &amp; ABAGE_er_m</p>
            <p>Transition rule composed from 2 reactions: rx00552, rx00749</p>
          </body>
        </notes>
        <annotation>
          <rdf:RDF xmlns:rdf="http://www.w3.org/1999/02/22-rdf-syntax-ns#" xmlns:dcterms="http://purl.org/dc/terms/" xmlns:vCard="http://www.w3.org/2001/vcard-rdf/3.0#" xmlns:vCard4="http://www.w3.org/2006/vcard/ns#" xmlns:bqbiol="http://biomodels.net/biology-qualifiers/" xmlns:bqmodel="http://biomodels.net/model-qualifiers/">
            <rdf:Description rdf:about="#metaid_0000028">
              <bqbiol:isVersionOf>
                <rdf:Bag>
                  <rdf:li rdf:resource="https://identifiers.org/kegg:r06957"/>
                  <rdf:li rdf:resource="https://identifiers.org/kegg:ath00906"/>
                  <rdf:li rdf:resource="https://identifiers.org/kegg:r09723"/>
                </rdf:Bag>
              </bqbiol:isVersionOf>
              <bqbiol:is>
                <rdf:Bag>
                  <rdf:li rdf:resource="https://identifiers.org/skm:rx00552"/>
                  <rdf:li rdf:resource="https://identifiers.org/skm:rx00749"/>
                </rdf:Bag>
              </bqbiol:is>
              <bqbiol:isDescribedBy>
                <rdf:Bag>
                  <rdf:li rdf:resource="https://identifiers.org/doi:10.1016/j.cell.2006.07.034"/>
                  <rdf:li rdf:resource="https://identifiers.org/pmid:16990135"/>
                </rdf:Bag>
              </bqbiol:isDescribedBy>
            </rdf:Description>
          </rdf:RDF>
        </annotation>
        <qual:listOfInputs>
          <qual:input metaid="metaid_0000029" qual:qualitativeSpecies="AAO_cyt_pa" qual:transitionEffect="none"/>
          <qual:input metaid="metaid_0000030" qual:qualitativeSpecies="ABAGE_er_m" qual:transitionEffect="none"/>
          <qual:input metaid="metaid_0000031" qual:qualitativeSpecies="Abscisicaldehyde_cyt_m" qual:transitionEffect="none"/>
          <qual:input metaid="metaid_0000032" qual:qualitativeSpecies="BGLU18_er_pa" qual:transitionEffect="none"/>
        </qual:listOfInputs>
        <qual:listOfOutputs>
          <qual:output qual:qualitativeSpecies="ABA_cyt_m" qual:transitionEffect="assignmentLevel"/>
        </qual:listOfOutputs>
        <qual:listOfFunctionTerms>
          <qual:defaultTerm qual:resultLevel="0"/>
          <qual:functionTerm qual:resultLevel="1">
            <math xmlns="http://www.w3.org/1998/Math/MathML">
              <apply>
                <or/>
                <apply>
                  <and/>
                  <apply>
                    <geq/>
                    <ci> AAO_cyt_pa </ci>
                    <cn type="integer"> 1 </cn>
                  </apply>
                  <apply>
                    <geq/>
                    <ci> Abscisicaldehyde_cyt_m </ci>
                    <cn type="integer"> 1 </cn>
                  </apply>
                </apply>
                <apply>
                  <and/>
                  <apply>
                    <geq/>
                    <ci> BGLU18_er_pa </ci>
                    <cn type="integer"> 1 </cn>
                  </apply>
                  <apply>
                    <geq/>
                    <ci> ABAGE_er_m </ci>
                    <cn type="integer"> 1 </cn>
                  </apply>
                </apply>
              </apply>
            </math>
          </qual:functionTerm>
        </qual:listOfFunctionTerms>
      </qual:transition>
      <qual:transition metaid="metaid_0000033" qual:id="tr_Abscisicaldehyde_cyt_m">
        <notes>
          <body xmlns="http://www.w3.org/1999/xhtml">
            <p>Level 1: Xanthoxin_cyt_m &amp; ABA2_cyt_pa</p>
            <p>Transition rule generated from reaction: rx00553</p>
          </body>
        </notes>
        <annotation>
          <rdf:RDF xmlns:rdf="http://www.w3.org/1999/02/22-rdf-syntax-ns#" xmlns:dcterms="http://purl.org/dc/terms/" xmlns:vCard="http://www.w3.org/2001/vcard-rdf/3.0#" xmlns:vCard4="http://www.w3.org/2006/vcard/ns#" xmlns:bqbiol="http://biomodels.net/biology-qualifiers/" xmlns:bqmodel="http://biomodels.net/model-qualifiers/">
            <rdf:Description rdf:about="#metaid_0000033">
              <bqbiol:isVersionOf>
                <rdf:Bag>
                  <rdf:li rdf:resource="https://identifiers.org/kegg:r06954"/>
                  <rdf:li rdf:resource="https://identifiers.org/kegg:ath00906"/>
                </rdf:Bag>
              </bqbiol:isVersionOf>
              <bqbiol:is>
                <rdf:Bag>
                  <rdf:li rdf:resource="https://identifiers.org/skm:rx00553"/>
                </rdf:Bag>
              </bqbiol:is>
            </rdf:Description>
          </rdf:RDF>
        </annotation>
        <qual:listOfInputs>
          <qual:input metaid="metaid_0000034" qual:qualitativeSpecies="ABA2_cyt_pa" qual:transitionEffect="none"/>
          <qual:input metaid="metaid_0000035" qual:qualitativeSpecies="Xanthoxin_cyt_m" qual:transitionEffect="none"/>
        </qual:listOfInputs>
        <qual:listOfOutputs>
          <qual:output qual:qualitativeSpecies="Abscisicaldehyde_cyt_m" qual:transitionEffect="assignmentLevel"/>
        </qual:listOfOutputs>
        <qual:listOfFunctionTerms>
          <qual:defaultTerm qual:resultLevel="0"/>
          <qual:functionTerm qual:resultLevel="1">
            <math xmlns="http://www.w3.org/1998/Math/MathML">
              <apply>
                <and/>
                <apply>
                  <geq/>
                  <ci> Xanthoxin_cyt_m </ci>
                  <cn type="integer"> 1 </cn>
                </apply>
                <apply>
                  <geq/>
                  <ci> ABA2_cyt_pa </ci>
                  <cn type="integer"> 1 </cn>
                </apply>
              </apply>
            </math>
          </qual:functionTerm>
        </qual:listOfFunctionTerms>
      </qual:transition>
      <qual:transition metaid="metaid_0000036" qual:id="tr_Xanthoxin_cyt_m">
        <notes>
          <body xmlns="http://www.w3.org/1999/xhtml">
            <p>Level 1: 9cisViolaxanthin_cyt_m &amp; NCED_cyt_pa</p>
            <p>Transition rule generated from reaction: rx00554</p>
          </body>
        </notes>
        <annotation>
          <rdf:RDF xmlns:rdf="http://www.w3.org/1999/02/22-rdf-syntax-ns#" xmlns:dcterms="http://purl.org/dc/terms/" xmlns:vCard="http://www.w3.org/2001/vcard-rdf/3.0#" xmlns:vCard4="http://www.w3.org/2006/vcard/ns#" xmlns:bqbiol="http://biomodels.net/biology-qualifiers/" xmlns:bqmodel="http://biomodels.net/model-qualifiers/">
            <rdf:Description rdf:about="#metaid_0000036">
              <bqbiol:isVersionOf>
                <rdf:Bag>
                  <rdf:li rdf:resource="https://identifiers.org/kegg:r06953"/>
                  <rdf:li rdf:resource="https://identifiers.org/kegg:ath00906"/>
                </rdf:Bag>
              </bqbiol:isVersionOf>
              <bqbiol:is>
                <rdf:Bag>
                  <rdf:li rdf:resource="https://identifiers.org/skm:rx00554"/>
                </rdf:Bag>
              </bqbiol:is>
            </rdf:Description>
          </rdf:RDF>
        </annotation>
        <qual:listOfInputs>
          <qual:input metaid="metaid_0000037" qual:qualitativeSpecies="NCED_cyt_pa" qual:transitionEffect="none"/>
        </qual:listOfInputs>
        <qual:listOfOutputs>
          <qual:output qual:qualitativeSpecies="Xanthoxin_cyt_m" qual:transitionEffect="assignmentLevel"/>
        </qual:listOfOutputs>
        <qual:listOfFunctionTerms>
          <qual:defaultTerm qual:resultLevel="0"/>
          <qual:functionTerm qual:resultLevel="1">
            <math xmlns="http://www.w3.org/1998/Math/MathML">
              <apply>
                <and/>
                <apply>
                  <geq/>
                  <ci> 9cisViolaxanthin_cyt_m </ci>
                  <cn type="integer"> 1 </cn>
                </apply>
                <apply>
                  <geq/>
                  <ci> NCED_cyt_pa </ci>
                  <cn type="integer"> 1 </cn>
                </apply>
              </apply>
            </math>
          </qual:functionTerm>
        </qual:listOfFunctionTerms>
      </qual:transition>
      <qual:transition metaid="metaid_0000038" qual:id="tr_CDPK_cyt_pa">
        <notes>
          <body xmlns="http://www.w3.org/1999/xhtml">
            <p>Level 1: CDPK_cyt_p &amp; Ca2_cyt_m</p>
            <p>Transition rule generated from reaction: rx00169</p>
          </body>
        </notes>
        <annotation>
          <rdf:RDF xmlns:rdf="http://www.w3.org/1999/02/22-rdf-syntax-ns#" xmlns:dcterms="http://purl.org/dc/terms/" xmlns:vCard="http://www.w3.org/2001/vcard-rdf/3.0#" xmlns:vCard4="http://www.w3.org/2006/vcard/ns#" xmlns:bqbiol="http://biomodels.net/biology-qualifiers/" xmlns:bqmodel="http://biomodels.net/model-qualifiers/">
            <rdf:Description rdf:about="#metaid_0000038">
              <bqbiol:isDescribedBy>
                <rdf:Bag>
                  <rdf:li rdf:resource="https://identifiers.org/doi:10.3389/fimmu.2013.00297"/>
                  <rdf:li rdf:resource="https://identifiers.org/doi:10.1104/pp.113.222539"/>
                  <rdf:li rdf:resource="https://identifiers.org/doi:10.1186/1471-2229-11-88"/>
                  <rdf:li rdf:resource="https://identifiers.org/doi:10.1371/journal.ppat.1003127"/>
                </rdf:Bag>
              </bqbiol:isDescribedBy>
              <bqbiol:is>
                <rdf:Bag>
                  <rdf:li rdf:resource="https://identifiers.org/skm:rx00169"/>
                </rdf:Bag>
              </bqbiol:is>
            </rdf:Description>
          </rdf:RDF>
        </annotation>
        <qual:listOfInputs>
          <qual:input metaid="metaid_0000039" qual:qualitativeSpecies="CDPK_cyt_p" qual:transitionEffect="none"/>
          <qual:input metaid="metaid_0000040" qual:qualitativeSpecies="Ca2_cyt_m" qual:transitionEffect="none"/>
        </qual:listOfInputs>
        <qual:listOfOutputs>
          <qual:output qual:qualitativeSpecies="CDPK_cyt_pa" qual:transitionEffect="assignmentLevel"/>
        </qual:listOfOutputs>
        <qual:listOfFunctionTerms>
          <qual:defaultTerm qual:resultLevel="0"/>
          <qual:functionTerm qual:resultLevel="1">
            <math xmlns="http://www.w3.org/1998/Math/MathML">
              <apply>
                <and/>
                <apply>
                  <geq/>
                  <ci> CDPK_cyt_p </ci>
                  <cn type="integer"> 1 </cn>
                </apply>
                <apply>
                  <geq/>
                  <ci> Ca2_cyt_m </ci>
                  <cn type="integer"> 1 </cn>
                </apply>
              </apply>
            </math>
          </qual:functionTerm>
        </qual:listOfFunctionTerms>
      </qual:transition>
      <qual:transition metaid="metaid_0000041" qual:id="tr_Ca2_cyt_m">
        <notes>
          <body xmlns="http://www.w3.org/1999/xhtml">
            <p>Level 1: Ca2_x_m &amp; OSCA1_cyt_pa</p>
            <p>Transition rule generated from reaction: rx00603</p>
          </body>
        </notes>
        <annotation>
          <rdf:RDF xmlns:rdf="http://www.w3.org/1999/02/22-rdf-syntax-ns#" xmlns:dcterms="http://purl.org/dc/terms/" xmlns:vCard="http://www.w3.org/2001/vcard-rdf/3.0#" xmlns:vCard4="http://www.w3.org/2006/vcard/ns#" xmlns:bqbiol="http://biomodels.net/biology-qualifiers/" xmlns:bqmodel="http://biomodels.net/model-qualifiers/">
            <rdf:Description rdf:about="#metaid_0000041">
              <bqbiol:isDescribedBy>
                <rdf:Bag>
                  <rdf:li rdf:resource="https://identifiers.org/doi:10.1038/s41580-022-00479-6"/>
                  <rdf:li rdf:resource="https://identifiers.org/pmid:35513717"/>
                </rdf:Bag>
              </bqbiol:isDescribedBy>
              <bqbiol:is>
                <rdf:Bag>
                  <rdf:li rdf:resource="https://identifiers.org/skm:rx00603"/>
                </rdf:Bag>
              </bqbiol:is>
            </rdf:Description>
          </rdf:RDF>
        </annotation>
        <qual:listOfInputs>
          <qual:input metaid="metaid_0000042" qual:qualitativeSpecies="Ca2_x_m" qual:transitionEffect="none"/>
          <qual:input metaid="metaid_0000043" qual:qualitativeSpecies="OSCA1_cyt_pa" qual:transitionEffect="none"/>
        </qual:listOfInputs>
        <qual:listOfOutputs>
          <qual:output qual:qualitativeSpecies="Ca2_cyt_m" qual:transitionEffect="assignmentLevel"/>
        </qual:listOfOutputs>
        <qual:listOfFunctionTerms>
          <qual:defaultTerm qual:resultLevel="0"/>
          <qual:functionTerm qual:resultLevel="1">
            <math xmlns="http://www.w3.org/1998/Math/MathML">
              <apply>
                <and/>
                <apply>
                  <geq/>
                  <ci> Ca2_x_m </ci>
                  <cn type="integer"> 1 </cn>
                </apply>
                <apply>
                  <geq/>
                  <ci> OSCA1_cyt_pa </ci>
                  <cn type="integer"> 1 </cn>
                </apply>
              </apply>
            </math>
          </qual:functionTerm>
        </qual:listOfFunctionTerms>
      </qual:transition>
      <qual:transition metaid="metaid_0000044" qual:id="tr_PYL_cyt_pa">
        <notes>
          <body xmlns="http://www.w3.org/1999/xhtml">
            <p>Level 1: ABA_cyt_m &amp; PYL_cyt_p</p>
            <p>Transition rule generated from reaction: rx00474</p>
          </body>
        </notes>
        <annotation>
          <rdf:RDF xmlns:rdf="http://www.w3.org/1999/02/22-rdf-syntax-ns#" xmlns:dcterms="http://purl.org/dc/terms/" xmlns:vCard="http://www.w3.org/2001/vcard-rdf/3.0#" xmlns:vCard4="http://www.w3.org/2006/vcard/ns#" xmlns:bqbiol="http://biomodels.net/biology-qualifiers/" xmlns:bqmodel="http://biomodels.net/model-qualifiers/">
            <rdf:Description rdf:about="#metaid_0000044">
              <bqbiol:isVersionOf>
                <rdf:Bag>
                  <rdf:li rdf:resource="https://identifiers.org/kegg:k14496"/>
                </rdf:Bag>
              </bqbiol:isVersionOf>
              <bqbiol:is>
                <rdf:Bag>
                  <rdf:li rdf:resource="https://identifiers.org/skm:rx00474"/>
                </rdf:Bag>
              </bqbiol:is>
            </rdf:Description>
          </rdf:RDF>
        </annotation>
        <qual:listOfInputs>
          <qual:input metaid="metaid_0000045" qual:qualitativeSpecies="ABA_cyt_m" qual:transitionEffect="none"/>
          <qual:input metaid="metaid_0000046" qual:qualitativeSpecies="PYL_cyt_p" qual:transitionEffect="none"/>
        </qual:listOfInputs>
        <qual:listOfOutputs>
          <qual:output qual:qualitativeSpecies="PYL_cyt_pa" qual:transitionEffect="assignmentLevel"/>
        </qual:listOfOutputs>
        <qual:listOfFunctionTerms>
          <qual:defaultTerm qual:resultLevel="0"/>
          <qual:functionTerm qual:resultLevel="1">
            <math xmlns="http://www.w3.org/1998/Math/MathML">
              <apply>
                <and/>
                <apply>
                  <geq/>
                  <ci> ABA_cyt_m </ci>
                  <cn type="integer"> 1 </cn>
                </apply>
                <apply>
                  <geq/>
                  <ci> PYL_cyt_p </ci>
                  <cn type="integer"> 1 </cn>
                </apply>
              </apply>
            </math>
          </qual:functionTerm>
        </qual:listOfFunctionTerms>
      </qual:transition>
      <qual:transition metaid="metaid_0000047" qual:id="tr_PP2C_cyt_pa">
        <notes>
          <body xmlns="http://www.w3.org/1999/xhtml">
            <p>Level 1: !(PYL_cyt_pa)</p>
            <p>Transition rule generated from reaction: rx00475</p>
          </body>
        </notes>
        <annotation>
          <rdf:RDF xmlns:rdf="http://www.w3.org/1999/02/22-rdf-syntax-ns#" xmlns:dcterms="http://purl.org/dc/terms/" xmlns:vCard="http://www.w3.org/2001/vcard-rdf/3.0#" xmlns:vCard4="http://www.w3.org/2006/vcard/ns#" xmlns:bqbiol="http://biomodels.net/biology-qualifiers/" xmlns:bqmodel="http://biomodels.net/model-qualifiers/">
            <rdf:Description rdf:about="#metaid_0000047">
              <bqbiol:isVersionOf>
                <rdf:Bag>
                  <rdf:li rdf:resource="https://identifiers.org/kegg:k14497"/>
                </rdf:Bag>
              </bqbiol:isVersionOf>
              <bqbiol:is>
                <rdf:Bag>
                  <rdf:li rdf:resource="https://identifiers.org/skm:rx00475"/>
                </rdf:Bag>
              </bqbiol:is>
            </rdf:Description>
          </rdf:RDF>
        </annotation>
        <qual:listOfInputs>
          <qual:input metaid="metaid_0000048" qual:qualitativeSpecies="PYL_cyt_pa" qual:transitionEffect="none"/>
        </qual:listOfInputs>
        <qual:listOfOutputs>
          <qual:output qual:qualitativeSpecies="PP2C_cyt_pa" qual:transitionEffect="assignmentLevel"/>
        </qual:listOfOutputs>
        <qual:listOfFunctionTerms>
          <qual:defaultTerm qual:resultLevel="0"/>
          <qual:functionTerm qual:resultLevel="1">
            <math xmlns="http://www.w3.org/1998/Math/MathML">
              <apply>
                <not/>
                <apply>
                  <geq/>
                  <ci> PYL_cyt_pa </ci>
                  <cn type="integer"> 1 </cn>
                </apply>
              </apply>
            </math>
          </qual:functionTerm>
        </qual:listOfFunctionTerms>
      </qual:transition>
      <qual:transition metaid="metaid_0000049" qual:id="tr_SNRK2_cyt_pa">
        <notes>
          <body xmlns="http://www.w3.org/1999/xhtml">
            <p>Level 1: SNRK2_cyt_p &amp; CDPK_cyt_pa &amp; !(PP2C_cyt_pa)</p>
            <p>Transition rule composed from 2 reactions: rx00476, rx00923</p>
          </body>
        </notes>
        <annotation>
          <rdf:RDF xmlns:rdf="http://www.w3.org/1999/02/22-rdf-syntax-ns#" xmlns:dcterms="http://purl.org/dc/terms/" xmlns:vCard="http://www.w3.org/2001/vcard-rdf/3.0#" xmlns:vCard4="http://www.w3.org/2006/vcard/ns#" xmlns:bqbiol="http://biomodels.net/biology-qualifiers/" xmlns:bqmodel="http://biomodels.net/model-qualifiers/">
            <rdf:Description rdf:about="#metaid_0000049">
              <bqbiol:isVersionOf>
                <rdf:Bag>
                  <rdf:li rdf:resource="https://identifiers.org/kegg:k14498"/>
                </rdf:Bag>
              </bqbiol:isVersionOf>
              <bqbiol:is>
                <rdf:Bag>
                  <rdf:li rdf:resource="https://identifiers.org/skm:rx00476"/>
                  <rdf:li rdf:resource="https://identifiers.org/skm:rx00923"/>
                </rdf:Bag>
              </bqbiol:is>
              <bqbiol:isDescribedBy>
                <rdf:Bag>
                  <rdf:li rdf:resource="https://identifiers.org/doi:10.1016/j.devcel.2024.12.036"/>
                </rdf:Bag>
              </bqbiol:isDescribedBy>
            </rdf:Description>
          </rdf:RDF>
        </annotation>
        <qual:listOfInputs>
          <qual:input metaid="metaid_0000050" qual:qualitativeSpecies="CDPK_cyt_pa" qual:transitionEffect="none"/>
          <qual:input metaid="metaid_0000051" qual:qualitativeSpecies="PP2C_cyt_pa" qual:transitionEffect="none"/>
          <qual:input metaid="metaid_0000052" qual:qualitativeSpecies="SNRK2_cyt_p" qual:transitionEffect="none"/>
        </qual:listOfInputs>
        <qual:listOfOutputs>
          <qual:output qual:qualitativeSpecies="SNRK2_cyt_pa" qual:transitionEffect="assignmentLevel"/>
        </qual:listOfOutputs>
        <qual:listOfFunctionTerms>
          <qual:defaultTerm qual:resultLevel="0"/>
          <qual:functionTerm qual:resultLevel="1">
            <math xmlns="http://www.w3.org/1998/Math/MathML">
              <apply>
                <and/>
                <apply>
                  <geq/>
                  <ci> SNRK2_cyt_p </ci>
                  <cn type="integer"> 1 </cn>
                </apply>
                <apply>
                  <geq/>
                  <ci> CDPK_cyt_pa </ci>
                  <cn type="integer"> 1 </cn>
                </apply>
                <apply>
                  <not/>
                  <apply>
                    <geq/>
                    <ci> PP2C_cyt_pa </ci>
                    <cn type="integer"> 1 </cn>
                  </apply>
                </apply>
              </apply>
            </math>
          </qual:functionTerm>
        </qual:listOfFunctionTerms>
      </qual:transition>
      <qual:transition metaid="metaid_0000053" qual:id="tr_Stomatalclosure_cyt_pra">
        <notes>
          <body xmlns="http://www.w3.org/1999/xhtml">
            <p>Level 1: SNRK2_cyt_pa</p>
            <p>Transition rule generated from reaction: rx00599</p>
          </body>
        </notes>
        <annotation>
          <rdf:RDF xmlns:rdf="http://www.w3.org/1999/02/22-rdf-syntax-ns#" xmlns:dcterms="http://purl.org/dc/terms/" xmlns:vCard="http://www.w3.org/2001/vcard-rdf/3.0#" xmlns:vCard4="http://www.w3.org/2006/vcard/ns#" xmlns:bqbiol="http://biomodels.net/biology-qualifiers/" xmlns:bqmodel="http://biomodels.net/model-qualifiers/">
            <rdf:Description rdf:about="#metaid_0000053">
              <bqbiol:isDescribedBy>
                <rdf:Bag>
                  <rdf:li rdf:resource="https://identifiers.org/doi:10.1105/tpc.007906"/>
                  <rdf:li rdf:resource="https://identifiers.org/pmid:12468729"/>
                </rdf:Bag>
              </bqbiol:isDescribedBy>
              <bqbiol:is>
                <rdf:Bag>
                  <rdf:li rdf:resource="https://identifiers.org/skm:rx00599"/>
                </rdf:Bag>
              </bqbiol:is>
            </rdf:Description>
          </rdf:RDF>
        </annotation>
        <qual:listOfInputs>
          <qual:input metaid="metaid_0000054" qual:qualitativeSpecies="SNRK2_cyt_pa" qual:transitionEffect="none"/>
        </qual:listOfInputs>
        <qual:listOfOutputs>
          <qual:output qual:qualitativeSpecies="Stomatalclosure_cyt_pra" qual:transitionEffect="assignmentLevel"/>
        </qual:listOfOutputs>
        <qual:listOfFunctionTerms>
          <qual:defaultTerm qual:resultLevel="0"/>
          <qual:functionTerm qual:resultLevel="1">
            <math xmlns="http://www.w3.org/1998/Math/MathML">
              <apply>
                <geq/>
                <ci> SNRK2_cyt_pa </ci>
                <cn type="integer"> 1 </cn>
              </apply>
            </math>
          </qual:functionTerm>
        </qual:listOfFunctionTerms>
      </qual:transition>
      <qual:transition metaid="metaid_0000055" qual:id="tr_NCED_cyt_pa">
        <notes>
          <body xmlns="http://www.w3.org/1999/xhtml">
            <p>Level 1: ATAF1_nuc_pa</p>
            <p>Transition rule generated from reaction: rx00709</p>
          </body>
        </notes>
        <annotation>
          <rdf:RDF xmlns:rdf="http://www.w3.org/1999/02/22-rdf-syntax-ns#" xmlns:dcterms="http://purl.org/dc/terms/" xmlns:vCard="http://www.w3.org/2001/vcard-rdf/3.0#" xmlns:vCard4="http://www.w3.org/2006/vcard/ns#" xmlns:bqbiol="http://biomodels.net/biology-qualifiers/" xmlns:bqmodel="http://biomodels.net/model-qualifiers/">
            <rdf:Description rdf:about="#metaid_0000055">
              <bqbiol:isDescribedBy>
                <rdf:Bag>
                  <rdf:li rdf:resource="https://identifiers.org/doi:10.1016/j.fob.2013.07.006"/>
                </rdf:Bag>
              </bqbiol:isDescribedBy>
              <bqbiol:is>
                <rdf:Bag>
                  <rdf:li rdf:resource="https://identifiers.org/skm:rx00709"/>
                </rdf:Bag>
              </bqbiol:is>
            </rdf:Description>
          </rdf:RDF>
        </annotation>
        <qual:listOfInputs>
          <qual:input metaid="metaid_0000056" qual:qualitativeSpecies="ATAF1_nuc_pa" qual:transitionEffect="none"/>
        </qual:listOfInputs>
        <qual:listOfOutputs>
          <qual:output qual:qualitativeSpecies="NCED_cyt_pa" qual:transitionEffect="assignmentLevel"/>
        </qual:listOfOutputs>
        <qual:listOfFunctionTerms>
          <qual:defaultTerm qual:resultLevel="0"/>
          <qual:functionTerm qual:resultLevel="1">
            <math xmlns="http://www.w3.org/1998/Math/MathML">
              <apply>
                <geq/>
                <ci> ATAF1_nuc_pa </ci>
                <cn type="integer"> 1 </cn>
              </apply>
            </math>
          </qual:functionTerm>
        </qual:listOfFunctionTerms>
      </qual:transition>
      <qual:transition metaid="metaid_0000057" qual:id="tr_ATAF1_nuc_pa">
        <notes>
          <body xmlns="http://www.w3.org/1999/xhtml">
            <p>Level 1: Drought_cyt_ab</p>
            <p>Transition rule generated from reaction: rx00710</p>
          </body>
        </notes>
        <annotation>
          <rdf:RDF xmlns:rdf="http://www.w3.org/1999/02/22-rdf-syntax-ns#" xmlns:dcterms="http://purl.org/dc/terms/" xmlns:vCard="http://www.w3.org/2001/vcard-rdf/3.0#" xmlns:vCard4="http://www.w3.org/2006/vcard/ns#" xmlns:bqbiol="http://biomodels.net/biology-qualifiers/" xmlns:bqmodel="http://biomodels.net/model-qualifiers/">
            <rdf:Description rdf:about="#metaid_0000057">
              <bqbiol:isDescribedBy>
                <rdf:Bag>
                  <rdf:li rdf:resource="https://identifiers.org/doi:10.1007/s11103-006-9089-8"/>
                </rdf:Bag>
              </bqbiol:isDescribedBy>
              <bqbiol:is>
                <rdf:Bag>
                  <rdf:li rdf:resource="https://identifiers.org/skm:rx00710"/>
                </rdf:Bag>
              </bqbiol:is>
            </rdf:Description>
          </rdf:RDF>
        </annotation>
        <qual:listOfInputs>
          <qual:input metaid="metaid_0000058" qual:qualitativeSpecies="Drought_cyt_ab" qual:transitionEffect="none"/>
        </qual:listOfInputs>
        <qual:listOfOutputs>
          <qual:output qual:qualitativeSpecies="ATAF1_nuc_pa" qual:transitionEffect="assignmentLevel"/>
        </qual:listOfOutputs>
        <qual:listOfFunctionTerms>
          <qual:defaultTerm qual:resultLevel="0"/>
          <qual:functionTerm qual:resultLevel="1">
            <math xmlns="http://www.w3.org/1998/Math/MathML">
              <apply>
                <geq/>
                <ci> Drought_cyt_ab </ci>
                <cn type="integer"> 1 </cn>
              </apply>
            </math>
          </qual:functionTerm>
        </qual:listOfFunctionTerms>
      </qual:transition>
      <qual:transition metaid="metaid_0000059" qual:id="tr_BGLU18_er_pa">
        <notes>
          <body xmlns="http://www.w3.org/1999/xhtml">
            <p>Level 1: Drought_cyt_ab</p>
            <p>Transition rule generated from reaction: rx00750</p>
          </body>
        </notes>
        <annotation>
          <rdf:RDF xmlns:rdf="http://www.w3.org/1999/02/22-rdf-syntax-ns#" xmlns:dcterms="http://purl.org/dc/terms/" xmlns:vCard="http://www.w3.org/2001/vcard-rdf/3.0#" xmlns:vCard4="http://www.w3.org/2006/vcard/ns#" xmlns:bqbiol="http://biomodels.net/biology-qualifiers/" xmlns:bqmodel="http://biomodels.net/model-qualifiers/">
            <rdf:Description rdf:about="#metaid_0000059">
              <bqbiol:isDescribedBy>
                <rdf:Bag>
                  <rdf:li rdf:resource="https://identifiers.org/doi:10.1016/j.cell.2006.07.034"/>
                  <rdf:li rdf:resource="https://identifiers.org/pmid:16990135"/>
                </rdf:Bag>
              </bqbiol:isDescribedBy>
              <bqbiol:is>
                <rdf:Bag>
                  <rdf:li rdf:resource="https://identifiers.org/skm:rx00750"/>
                </rdf:Bag>
              </bqbiol:is>
            </rdf:Description>
          </rdf:RDF>
        </annotation>
        <qual:listOfInputs>
          <qual:input metaid="metaid_0000060" qual:qualitativeSpecies="Drought_cyt_ab" qual:transitionEffect="none"/>
        </qual:listOfInputs>
        <qual:listOfOutputs>
          <qual:output qual:qualitativeSpecies="BGLU18_er_pa" qual:transitionEffect="assignmentLevel"/>
        </qual:listOfOutputs>
        <qual:listOfFunctionTerms>
          <qual:defaultTerm qual:resultLevel="0"/>
          <qual:functionTerm qual:resultLevel="1">
            <math xmlns="http://www.w3.org/1998/Math/MathML">
              <apply>
                <geq/>
                <ci> Drought_cyt_ab </ci>
                <cn type="integer"> 1 </cn>
              </apply>
            </math>
          </qual:functionTerm>
        </qual:listOfFunctionTerms>
      </qual:transition>
    </qual:listOfTransitions>
  </model>
</sbml>
```
