## Supplementary material for "TabularQual: A spreadsheet-based format for annotating and curating logical models in SBML-qual": apoptosis.bnet

```
# Created with CaSQ 1.4.4

targets, factors
TNF/TNFRSF1A_complex, TNF
BCL2/MCL1/BCL2L1_complex, !Orf7a&!E&!BAD
FAS/FASL_complex, FASLG
BAD/BBC3/BCL2L11_complex, !BCL2/MCL1/BCL2L1_complex
Apoptosome_complex, CYCS&APAF1&CASP9_cell&!AKT1
TRADD/FADD_complex, FADD&TRADD&TNF/TNFRSF1A_complex
FADD, FAS/FASL_complex
CASP8, FADD|TRADD/FADD_complex|Orf3a_cell
CASP3, CASP8|CASP9_cell_active
CASP9_cell_active, Apoptosome_complex&!AKT1
FASLG, FASLG
CYCS, MAPK14|BAX
APAF1, APAF1
AKT1, !M
TNF, TNF
BAX, (BAD/BBC3/BCL2L11_complex|BID)&!BCL2/MCL1/BCL2L1_complex
CASP7, CASP9_cell_active|CASP8
Apoptosis_phenotype, CASP3|CASP7|Orf6|Orf3b|Orf8a|N|S|Orf9b
M, M
Orf7a, Orf7a
TRADD, TRADD
CASP9_cell, CASP9_cell
Orf3a_mitochondrion, Orf3a_mitochondrion
MAPK14, Orf3a_mitochondrion
E, E
Orf3b, Orf3b
Orf8a, Orf8a
N, N
Orf6, Orf6
S, S
Orf9b, Orf9b
BAD, !AKT1
BID, CASP8
Orf3a_cell, Orf3a_cell
```
