## Supplementary material for "TabularQual: A spreadsheet-based format for annotating and curating logical models in SBML-qual": apoptosis.xml

```
<?xml version="1.0" encoding="UTF-8"?>
<sbml xmlns="http://www.sbml.org/sbml/level2/version4" xmlns:celldesigner="http://www.sbml.org/2001/ns/celldesigner" level="2" version="4">
<model metaid="Covid_19_apoptosis_21_04_2020" id="Covid_19_apoptosis_21_04_2020">
<listOfUnitDefinitions>
<unitDefinition id="volume" name="volume" >
<listOfUnits>
<unit kind="litre" scale="0" exponent="1" multiplier="1.0" />
</listOfUnits>
</unitDefinition><unitDefinition id="substance" name="substance" >
<listOfUnits>
<unit kind="mole" scale="0" exponent="1" multiplier="1.0" />
</listOfUnits>
</unitDefinition><unitDefinition id="time" name="time" >
<listOfUnits>
<unit kind="second" scale="0" exponent="1" multiplier="1.0" />
</listOfUnits>
</unitDefinition><unitDefinition id="length" name="length" >
<listOfUnits>
<unit kind="metre" scale="0" exponent="1" multiplier="1.0" />
</listOfUnits>
</unitDefinition><unitDefinition id="area" name="area" >
<listOfUnits>
<unit kind="metre" scale="0" exponent="2" multiplier="1.0" />
</listOfUnits>
</unitDefinition></listOfUnitDefinitions>
<notes><html xmlns="http://www.w3.org/1999/xhtml"><head><title/></head><body>1. Vidisha Singh, GenHotel Laboratory, University of Evry-Paris Saclay, Évry, France&#10;&lt;br &#10;    xmlns:celldesigner=&quot;http://www.sbml.org/2001/ns/celldesigner&quot;/&gt;&#10;&lt;br &#10;    xmlns:celldesigner=&quot;http://www.sbml.org/2001/ns/celldesigner&quot;/&gt;&#10;&#10;2. Anna Niarakis, University of Évry Val d&apos;Essonne, Évry, France&#10;&lt;br &#10;    xmlns:celldesigner=&quot;http://www.sbml.org/2001/ns/celldesigner&quot;/&gt;&#10;&lt;br &#10;    xmlns:celldesigner=&quot;http://www.sbml.org/2001/ns/celldesigner&quot;/&gt;&#10;&#10;3. Sara Sadat Aghamiri, Institut de Recherche Saint Louis, Paris, France&#10;&lt;br &#10;    xmlns:celldesigner=&quot;http://www.sbml.org/2001/ns/celldesigner&quot;/&gt;&#10;&lt;br &#10;    xmlns:celldesigner=&quot;http://www.sbml.org/2001/ns/celldesigner&quot;/&gt;&#10;&#10;Apoptosis pathway for Covid-19 maps project is constructed by using the review paper of Fung&amp;Liu,2019,Annu rev micro (PMID=31226023).&#10;KEGG pathway database is used to add reactions between the elements.&#10;Map is constructed in the form of a cell including plasma membrane, cytoplasm in addition to extracellular space.&#10;Ligands are present in the extracellular space which interacts with receptors in the plasma membrane to initiate signaling cascade in the cytoplasm.&#10;All the map elements are named according to HGNC naming scheme.&#10;All map reactions are annotated with PubMed Ids, KEGG pathway Ids using MIRIAM add relation&apos;bqbiol:isDescribedby&apos;.&#10;MESH Id is provided for the phenotype &apos;Apoptosis&apos;.</body></html></notes><annotation>
<celldesigner:extension>
<celldesigner:modelVersion>4.0</celldesigner:modelVersion>
<celldesigner:modelDisplay sizeX="1380" sizeY="1133"/>
<celldesigner:listOfIncludedSpecies>
<celldesigner:species id="s_id_sa7" name="TNF"><celldesigner:notes><html xmlns="http://www.w3.org/1999/xhtml"><head><title/></head><body>Symbol: TNF
Previous Symbols: TNFA
HGNC_ID: 11892
EntrezGene_ID: 7124
RefSeq_ID: NM_000594

<rdf:RDF xmlns:rdf="http://www.w3.org/1999/02/22-rdf-syntax-ns#" xmlns:dc="http://purl.org/dc/elements/1.1/" xmlns:dcterms="http://purl.org/dc/terms/" xmlns:vCard="http://www.w3.org/2001/vcard-rdf/3.0#" xmlns:bqbiol="http://biomodels.net/biology-qualifiers/" xmlns:bqmodel="http://biomodels.net/model-qualifiers/">
<rdf:Description rdf:about="#s_id_sa7">
<bqbiol:isDescribedBy>
<rdf:Bag>
<rdf:li rdf:resource="urn:miriam:refseq:NM_000594"/>
</rdf:Bag>
</bqbiol:isDescribedBy>
<bqbiol:isDescribedBy>
<rdf:Bag>
<rdf:li rdf:resource="urn:miriam:hgnc.symbol:TNF"/>
</rdf:Bag>
</bqbiol:isDescribedBy>
<bqbiol:isDescribedBy>
<rdf:Bag>
<rdf:li rdf:resource="urn:miriam:uniprot:P01375"/>
</rdf:Bag>
</bqbiol:isDescribedBy>
<bqbiol:isDescribedBy>
<rdf:Bag>
<rdf:li rdf:resource="urn:miriam:hgnc:11892"/>
</rdf:Bag>
</bqbiol:isDescribedBy>
<bqbiol:isDescribedBy>
<rdf:Bag>
<rdf:li rdf:resource="urn:miriam:ncbigene:7124"/>
</rdf:Bag>
</bqbiol:isDescribedBy>
<bqbiol:isDescribedBy>
<rdf:Bag>
<rdf:li rdf:resource="urn:miriam:ensembl:ENSG00000232810"/>
</rdf:Bag>
</bqbiol:isDescribedBy>
<dcterms:modified rdf:parseType="Resource"></dcterms:modified>
</rdf:Description>
</rdf:RDF>
</body></html></celldesigner:notes>
<celldesigner:annotation>
<celldesigner:complexSpecies>s_id_csa1</celldesigner:complexSpecies>
<celldesigner:speciesIdentity><celldesigner:class>PROTEIN</celldesigner:class>
<celldesigner:proteinReference>p_9</celldesigner:proteinReference>
<celldesigner:name>TNF</celldesigner:name>
</celldesigner:speciesIdentity>
</celldesigner:annotation>
</celldesigner:species>
<celldesigner:species id="s_id_sa91" name="TNFRSF1A"><celldesigner:notes><html xmlns="http://www.w3.org/1999/xhtml"><head><title/></head><body>Symbol: TNFRSF1A
Previous Symbols: TNFR1
HGNC_ID: 11916
EntrezGene_ID: 7132
RefSeq_ID: NM_001065

<rdf:RDF xmlns:rdf="http://www.w3.org/1999/02/22-rdf-syntax-ns#" xmlns:dc="http://purl.org/dc/elements/1.1/" xmlns:dcterms="http://purl.org/dc/terms/" xmlns:vCard="http://www.w3.org/2001/vcard-rdf/3.0#" xmlns:bqbiol="http://biomodels.net/biology-qualifiers/" xmlns:bqmodel="http://biomodels.net/model-qualifiers/">
<rdf:Description rdf:about="#s_id_sa91">
<bqbiol:isDescribedBy>
<rdf:Bag>
<rdf:li rdf:resource="urn:miriam:ncbigene:7132"/>
</rdf:Bag>
</bqbiol:isDescribedBy>
<bqbiol:isDescribedBy>
<rdf:Bag>
<rdf:li rdf:resource="urn:miriam:refseq:NM_001065"/>
</rdf:Bag>
</bqbiol:isDescribedBy>
<bqbiol:isDescribedBy>
<rdf:Bag>
<rdf:li rdf:resource="urn:miriam:ensembl:ENSG00000067182"/>
</rdf:Bag>
</bqbiol:isDescribedBy>
<bqbiol:isDescribedBy>
<rdf:Bag>
<rdf:li rdf:resource="urn:miriam:uniprot:P19438"/>
</rdf:Bag>
</bqbiol:isDescribedBy>
<bqbiol:isDescribedBy>
<rdf:Bag>
<rdf:li rdf:resource="urn:miriam:hgnc.symbol:TNFRSF1A"/>
</rdf:Bag>
</bqbiol:isDescribedBy>
<bqbiol:isDescribedBy>
<rdf:Bag>
<rdf:li rdf:resource="urn:miriam:hgnc:11916"/>
</rdf:Bag>
</bqbiol:isDescribedBy>
<dcterms:modified rdf:parseType="Resource"></dcterms:modified>
</rdf:Description>
</rdf:RDF>
</body></html></celldesigner:notes>
<celldesigner:annotation>
<celldesigner:complexSpecies>s_id_csa1</celldesigner:complexSpecies>
<celldesigner:speciesIdentity><celldesigner:class>PROTEIN</celldesigner:class>
<celldesigner:proteinReference>p_31</celldesigner:proteinReference>
<celldesigner:name>TNFRSF1A</celldesigner:name>
</celldesigner:speciesIdentity>
</celldesigner:annotation>
</celldesigner:species>
<celldesigner:species id="s_id_sa62" name="BCL2"><celldesigner:notes><html xmlns="http://www.w3.org/1999/xhtml"><head><title/></head><body>Symbol: BCL2
HGNC_ID: 990
EntrezGene_ID: 596
RefSeq_ID: NM_000657, NM_000633

<rdf:RDF xmlns:rdf="http://www.w3.org/1999/02/22-rdf-syntax-ns#" xmlns:dc="http://purl.org/dc/elements/1.1/" xmlns:dcterms="http://purl.org/dc/terms/" xmlns:vCard="http://www.w3.org/2001/vcard-rdf/3.0#" xmlns:bqbiol="http://biomodels.net/biology-qualifiers/" xmlns:bqmodel="http://biomodels.net/model-qualifiers/">
<rdf:Description rdf:about="#s_id_sa62">
<bqbiol:isDescribedBy>
<rdf:Bag>
<rdf:li rdf:resource="urn:miriam:hgnc.symbol:BCL2"/>
</rdf:Bag>
</bqbiol:isDescribedBy>
<bqbiol:isDescribedBy>
<rdf:Bag>
<rdf:li rdf:resource="urn:miriam:refseq:NM_000657"/>
</rdf:Bag>
</bqbiol:isDescribedBy>
<bqbiol:isDescribedBy>
<rdf:Bag>
<rdf:li rdf:resource="urn:miriam:ncbigene:596"/>
</rdf:Bag>
</bqbiol:isDescribedBy>
<bqbiol:isDescribedBy>
<rdf:Bag>
<rdf:li rdf:resource="urn:miriam:uniprot:P10415"/>
</rdf:Bag>
</bqbiol:isDescribedBy>
<bqbiol:isDescribedBy>
<rdf:Bag>
<rdf:li rdf:resource="urn:miriam:ensembl:ENSG00000171791"/>
</rdf:Bag>
</bqbiol:isDescribedBy>
<bqbiol:isDescribedBy>
<rdf:Bag>
<rdf:li rdf:resource="urn:miriam:refseq:NM_000633"/>
</rdf:Bag>
</bqbiol:isDescribedBy>
<bqbiol:isDescribedBy>
<rdf:Bag>
<rdf:li rdf:resource="urn:miriam:hgnc:990"/>
</rdf:Bag>
</bqbiol:isDescribedBy>
<dcterms:modified rdf:parseType="Resource"></dcterms:modified>
</rdf:Description>
</rdf:RDF>
</body></html></celldesigner:notes>
<celldesigner:annotation>
<celldesigner:complexSpecies>s_id_csa10</celldesigner:complexSpecies>
<celldesigner:speciesIdentity><celldesigner:class>PROTEIN</celldesigner:class>
<celldesigner:proteinReference>p_21</celldesigner:proteinReference>
<celldesigner:name>BCL2</celldesigner:name>
</celldesigner:speciesIdentity>
</celldesigner:annotation>
</celldesigner:species>
<celldesigner:species id="s_id_sa64" name="MCL1"><celldesigner:notes><html xmlns="http://www.w3.org/1999/xhtml"><head><title/></head><body>Symbol: MCL1
HGNC_ID: 6943
EntrezGene_ID: 4170
RefSeq_ID: NM_021960

<rdf:RDF xmlns:rdf="http://www.w3.org/1999/02/22-rdf-syntax-ns#" xmlns:dc="http://purl.org/dc/elements/1.1/" xmlns:dcterms="http://purl.org/dc/terms/" xmlns:vCard="http://www.w3.org/2001/vcard-rdf/3.0#" xmlns:bqbiol="http://biomodels.net/biology-qualifiers/" xmlns:bqmodel="http://biomodels.net/model-qualifiers/">
<rdf:Description rdf:about="#s_id_sa64">
<bqbiol:isDescribedBy>
<rdf:Bag>
<rdf:li rdf:resource="urn:miriam:ncbigene:4170"/>
</rdf:Bag>
</bqbiol:isDescribedBy>
<bqbiol:isDescribedBy>
<rdf:Bag>
<rdf:li rdf:resource="urn:miriam:uniprot:Q07820"/>
</rdf:Bag>
</bqbiol:isDescribedBy>
<bqbiol:isDescribedBy>
<rdf:Bag>
<rdf:li rdf:resource="urn:miriam:hgnc:6943"/>
</rdf:Bag>
</bqbiol:isDescribedBy>
<bqbiol:isDescribedBy>
<rdf:Bag>
<rdf:li rdf:resource="urn:miriam:refseq:NM_021960"/>
</rdf:Bag>
</bqbiol:isDescribedBy>
<bqbiol:isDescribedBy>
<rdf:Bag>
<rdf:li rdf:resource="urn:miriam:ensembl:ENSG00000143384"/>
</rdf:Bag>
</bqbiol:isDescribedBy>
<bqbiol:isDescribedBy>
<rdf:Bag>
<rdf:li rdf:resource="urn:miriam:hgnc.symbol:MCL1"/>
</rdf:Bag>
</bqbiol:isDescribedBy>
<dcterms:modified rdf:parseType="Resource"></dcterms:modified>
</rdf:Description>
</rdf:RDF>
</body></html></celldesigner:notes>
<celldesigner:annotation>
<celldesigner:complexSpecies>s_id_csa10</celldesigner:complexSpecies>
<celldesigner:speciesIdentity><celldesigner:class>PROTEIN</celldesigner:class>
<celldesigner:proteinReference>p_23</celldesigner:proteinReference>
<celldesigner:name>MCL1</celldesigner:name>
</celldesigner:speciesIdentity>
</celldesigner:annotation>
</celldesigner:species>
<celldesigner:species id="s_id_sa63" name="BCL2L1"><celldesigner:notes><html xmlns="http://www.w3.org/1999/xhtml"><head><title/></head><body>Symbol: BCL2L1
HGNC_ID: 992
EntrezGene_ID: 598
RefSeq_ID: NM_138578

<rdf:RDF xmlns:rdf="http://www.w3.org/1999/02/22-rdf-syntax-ns#" xmlns:dc="http://purl.org/dc/elements/1.1/" xmlns:dcterms="http://purl.org/dc/terms/" xmlns:vCard="http://www.w3.org/2001/vcard-rdf/3.0#" xmlns:bqbiol="http://biomodels.net/biology-qualifiers/" xmlns:bqmodel="http://biomodels.net/model-qualifiers/">
<rdf:Description rdf:about="#s_id_sa63">
<bqbiol:isDescribedBy>
<rdf:Bag>
<rdf:li rdf:resource="urn:miriam:refseq:NM_138578"/>
</rdf:Bag>
</bqbiol:isDescribedBy>
<bqbiol:isDescribedBy>
<rdf:Bag>
<rdf:li rdf:resource="urn:miriam:ncbigene:598"/>
</rdf:Bag>
</bqbiol:isDescribedBy>
<bqbiol:isDescribedBy>
<rdf:Bag>
<rdf:li rdf:resource="urn:miriam:ensembl:ENSG00000171552"/>
</rdf:Bag>
</bqbiol:isDescribedBy>
<bqbiol:isDescribedBy>
<rdf:Bag>
<rdf:li rdf:resource="urn:miriam:uniprot:Q07817"/>
</rdf:Bag>
</bqbiol:isDescribedBy>
<bqbiol:isDescribedBy>
<rdf:Bag>
<rdf:li rdf:resource="urn:miriam:hgnc:992"/>
</rdf:Bag>
</bqbiol:isDescribedBy>
<bqbiol:isDescribedBy>
<rdf:Bag>
<rdf:li rdf:resource="urn:miriam:hgnc.symbol:BCL2L1"/>
</rdf:Bag>
</bqbiol:isDescribedBy>
<dcterms:modified rdf:parseType="Resource"></dcterms:modified>
</rdf:Description>
</rdf:RDF>
</body></html></celldesigner:notes>
<celldesigner:annotation>
<celldesigner:complexSpecies>s_id_csa10</celldesigner:complexSpecies>
<celldesigner:speciesIdentity><celldesigner:class>PROTEIN</celldesigner:class>
<celldesigner:proteinReference>p_22</celldesigner:proteinReference>
<celldesigner:name>BCL2L1</celldesigner:name>
</celldesigner:speciesIdentity>
</celldesigner:annotation>
</celldesigner:species>
<celldesigner:species id="s_id_sa84" name="MCL1"><celldesigner:notes><html xmlns="http://www.w3.org/1999/xhtml"><head><title/></head><body>Symbol: MCL1
HGNC_ID: 6943
EntrezGene_ID: 4170
RefSeq_ID: NM_021960

<rdf:RDF xmlns:rdf="http://www.w3.org/1999/02/22-rdf-syntax-ns#" xmlns:dc="http://purl.org/dc/elements/1.1/" xmlns:dcterms="http://purl.org/dc/terms/" xmlns:vCard="http://www.w3.org/2001/vcard-rdf/3.0#" xmlns:bqbiol="http://biomodels.net/biology-qualifiers/" xmlns:bqmodel="http://biomodels.net/model-qualifiers/">
<rdf:Description rdf:about="#s_id_sa84">
<bqbiol:isDescribedBy>
<rdf:Bag>
<rdf:li rdf:resource="urn:miriam:ncbigene:4170"/>
</rdf:Bag>
</bqbiol:isDescribedBy>
<bqbiol:isDescribedBy>
<rdf:Bag>
<rdf:li rdf:resource="urn:miriam:uniprot:Q07820"/>
</rdf:Bag>
</bqbiol:isDescribedBy>
<bqbiol:isDescribedBy>
<rdf:Bag>
<rdf:li rdf:resource="urn:miriam:hgnc:6943"/>
</rdf:Bag>
</bqbiol:isDescribedBy>
<bqbiol:isDescribedBy>
<rdf:Bag>
<rdf:li rdf:resource="urn:miriam:refseq:NM_021960"/>
</rdf:Bag>
</bqbiol:isDescribedBy>
<bqbiol:isDescribedBy>
<rdf:Bag>
<rdf:li rdf:resource="urn:miriam:ensembl:ENSG00000143384"/>
</rdf:Bag>
</bqbiol:isDescribedBy>
<bqbiol:isDescribedBy>
<rdf:Bag>
<rdf:li rdf:resource="urn:miriam:hgnc.symbol:MCL1"/>
</rdf:Bag>
</bqbiol:isDescribedBy>
<dcterms:modified rdf:parseType="Resource"></dcterms:modified>
</rdf:Description>
</rdf:RDF>
</body></html></celldesigner:notes>
<celldesigner:annotation>
<celldesigner:complexSpecies>s_id_csa11</celldesigner:complexSpecies>
<celldesigner:speciesIdentity><celldesigner:class>PROTEIN</celldesigner:class>
<celldesigner:proteinReference>p_23</celldesigner:proteinReference>
<celldesigner:name>MCL1</celldesigner:name>
</celldesigner:speciesIdentity>
</celldesigner:annotation>
</celldesigner:species>
<celldesigner:species id="s_id_sa83" name="BCL2"><celldesigner:notes><html xmlns="http://www.w3.org/1999/xhtml"><head><title/></head><body>Symbol: BCL2
HGNC_ID: 990
EntrezGene_ID: 596
RefSeq_ID: NM_000657, NM_000633

<rdf:RDF xmlns:rdf="http://www.w3.org/1999/02/22-rdf-syntax-ns#" xmlns:dc="http://purl.org/dc/elements/1.1/" xmlns:dcterms="http://purl.org/dc/terms/" xmlns:vCard="http://www.w3.org/2001/vcard-rdf/3.0#" xmlns:bqbiol="http://biomodels.net/biology-qualifiers/" xmlns:bqmodel="http://biomodels.net/model-qualifiers/">
<rdf:Description rdf:about="#s_id_sa83">
<bqbiol:isDescribedBy>
<rdf:Bag>
<rdf:li rdf:resource="urn:miriam:hgnc.symbol:BCL2"/>
</rdf:Bag>
</bqbiol:isDescribedBy>
<bqbiol:isDescribedBy>
<rdf:Bag>
<rdf:li rdf:resource="urn:miriam:refseq:NM_000657"/>
</rdf:Bag>
</bqbiol:isDescribedBy>
<bqbiol:isDescribedBy>
<rdf:Bag>
<rdf:li rdf:resource="urn:miriam:ncbigene:596"/>
</rdf:Bag>
</bqbiol:isDescribedBy>
<bqbiol:isDescribedBy>
<rdf:Bag>
<rdf:li rdf:resource="urn:miriam:uniprot:P10415"/>
</rdf:Bag>
</bqbiol:isDescribedBy>
<bqbiol:isDescribedBy>
<rdf:Bag>
<rdf:li rdf:resource="urn:miriam:ensembl:ENSG00000171791"/>
</rdf:Bag>
</bqbiol:isDescribedBy>
<bqbiol:isDescribedBy>
<rdf:Bag>
<rdf:li rdf:resource="urn:miriam:refseq:NM_000633"/>
</rdf:Bag>
</bqbiol:isDescribedBy>
<bqbiol:isDescribedBy>
<rdf:Bag>
<rdf:li rdf:resource="urn:miriam:hgnc:990"/>
</rdf:Bag>
</bqbiol:isDescribedBy>
<dcterms:modified rdf:parseType="Resource"></dcterms:modified>
</rdf:Description>
</rdf:RDF>
</body></html></celldesigner:notes>
<celldesigner:annotation>
<celldesigner:complexSpecies>s_id_csa11</celldesigner:complexSpecies>
<celldesigner:speciesIdentity><celldesigner:class>PROTEIN</celldesigner:class>
<celldesigner:proteinReference>p_21</celldesigner:proteinReference>
<celldesigner:name>BCL2</celldesigner:name>
</celldesigner:speciesIdentity>
</celldesigner:annotation>
</celldesigner:species>
<celldesigner:species id="s_id_sa85" name="BCL2L1"><celldesigner:notes><html xmlns="http://www.w3.org/1999/xhtml"><head><title/></head><body>Symbol: BCL2L1
HGNC_ID: 992
EntrezGene_ID: 598
RefSeq_ID: NM_138578

<rdf:RDF xmlns:rdf="http://www.w3.org/1999/02/22-rdf-syntax-ns#" xmlns:dc="http://purl.org/dc/elements/1.1/" xmlns:dcterms="http://purl.org/dc/terms/" xmlns:vCard="http://www.w3.org/2001/vcard-rdf/3.0#" xmlns:bqbiol="http://biomodels.net/biology-qualifiers/" xmlns:bqmodel="http://biomodels.net/model-qualifiers/">
<rdf:Description rdf:about="#s_id_sa85">
<bqbiol:isDescribedBy>
<rdf:Bag>
<rdf:li rdf:resource="urn:miriam:refseq:NM_138578"/>
</rdf:Bag>
</bqbiol:isDescribedBy>
<bqbiol:isDescribedBy>
<rdf:Bag>
<rdf:li rdf:resource="urn:miriam:ncbigene:598"/>
</rdf:Bag>
</bqbiol:isDescribedBy>
<bqbiol:isDescribedBy>
<rdf:Bag>
<rdf:li rdf:resource="urn:miriam:ensembl:ENSG00000171552"/>
</rdf:Bag>
</bqbiol:isDescribedBy>
<bqbiol:isDescribedBy>
<rdf:Bag>
<rdf:li rdf:resource="urn:miriam:uniprot:Q07817"/>
</rdf:Bag>
</bqbiol:isDescribedBy>
<bqbiol:isDescribedBy>
<rdf:Bag>
<rdf:li rdf:resource="urn:miriam:hgnc:992"/>
</rdf:Bag>
</bqbiol:isDescribedBy>
<bqbiol:isDescribedBy>
<rdf:Bag>
<rdf:li rdf:resource="urn:miriam:hgnc.symbol:BCL2L1"/>
</rdf:Bag>
</bqbiol:isDescribedBy>
<dcterms:modified rdf:parseType="Resource"></dcterms:modified>
</rdf:Description>
</rdf:RDF>
</body></html></celldesigner:notes>
<celldesigner:annotation>
<celldesigner:complexSpecies>s_id_csa11</celldesigner:complexSpecies>
<celldesigner:speciesIdentity><celldesigner:class>PROTEIN</celldesigner:class>
<celldesigner:proteinReference>p_22</celldesigner:proteinReference>
<celldesigner:name>BCL2L1</celldesigner:name>
</celldesigner:speciesIdentity>
</celldesigner:annotation>
</celldesigner:species>
<celldesigner:species id="s_id_sa6" name="FASLG"><celldesigner:notes><html xmlns="http://www.w3.org/1999/xhtml"><head><title/></head><body>Symbol: FASLG
Previous Symbols: APT1LG1, TNFSF6
HGNC_ID: 11936
EntrezGene_ID: 356
RefSeq_ID: NM_000639

<rdf:RDF xmlns:rdf="http://www.w3.org/1999/02/22-rdf-syntax-ns#" xmlns:dc="http://purl.org/dc/elements/1.1/" xmlns:dcterms="http://purl.org/dc/terms/" xmlns:vCard="http://www.w3.org/2001/vcard-rdf/3.0#" xmlns:bqbiol="http://biomodels.net/biology-qualifiers/" xmlns:bqmodel="http://biomodels.net/model-qualifiers/">
<rdf:Description rdf:about="#s_id_sa6">
<bqbiol:isDescribedBy>
<rdf:Bag>
<rdf:li rdf:resource="urn:miriam:hgnc.symbol:FASLG"/>
</rdf:Bag>
</bqbiol:isDescribedBy>
<bqbiol:isDescribedBy>
<rdf:Bag>
<rdf:li rdf:resource="urn:miriam:ncbigene:356"/>
</rdf:Bag>
</bqbiol:isDescribedBy>
<bqbiol:isDescribedBy>
<rdf:Bag>
<rdf:li rdf:resource="urn:miriam:refseq:NM_000639"/>
</rdf:Bag>
</bqbiol:isDescribedBy>
<bqbiol:isDescribedBy>
<rdf:Bag>
<rdf:li rdf:resource="urn:miriam:ensembl:ENSG00000117560"/>
</rdf:Bag>
</bqbiol:isDescribedBy>
<bqbiol:isDescribedBy>
<rdf:Bag>
<rdf:li rdf:resource="urn:miriam:uniprot:P48023"/>
</rdf:Bag>
</bqbiol:isDescribedBy>
<bqbiol:isDescribedBy>
<rdf:Bag>
<rdf:li rdf:resource="urn:miriam:hgnc:11936"/>
</rdf:Bag>
</bqbiol:isDescribedBy>
<dcterms:modified rdf:parseType="Resource"></dcterms:modified>
</rdf:Description>
</rdf:RDF>
</body></html></celldesigner:notes>
<celldesigner:annotation>
<celldesigner:complexSpecies>s_id_csa2</celldesigner:complexSpecies>
<celldesigner:speciesIdentity><celldesigner:class>PROTEIN</celldesigner:class>
<celldesigner:proteinReference>p_4</celldesigner:proteinReference>
<celldesigner:name>FASLG</celldesigner:name>
</celldesigner:speciesIdentity>
</celldesigner:annotation>
</celldesigner:species>
<celldesigner:species id="s_id_sa90" name="FAS"><celldesigner:notes><html xmlns="http://www.w3.org/1999/xhtml"><head><title/></head><body>Symbol: FAS
Previous Symbols: APT1, FAS1, TNFRSF6
HGNC_ID: 11920
EntrezGene_ID: 355
RefSeq_ID: NM_000043

<rdf:RDF xmlns:rdf="http://www.w3.org/1999/02/22-rdf-syntax-ns#" xmlns:dc="http://purl.org/dc/elements/1.1/" xmlns:dcterms="http://purl.org/dc/terms/" xmlns:vCard="http://www.w3.org/2001/vcard-rdf/3.0#" xmlns:bqbiol="http://biomodels.net/biology-qualifiers/" xmlns:bqmodel="http://biomodels.net/model-qualifiers/">
<rdf:Description rdf:about="#s_id_sa90">
<bqbiol:isDescribedBy>
<rdf:Bag>
<rdf:li rdf:resource="urn:miriam:hgnc:11920"/>
</rdf:Bag>
</bqbiol:isDescribedBy>
<bqbiol:isDescribedBy>
<rdf:Bag>
<rdf:li rdf:resource="urn:miriam:uniprot:P25445"/>
</rdf:Bag>
</bqbiol:isDescribedBy>
<bqbiol:isDescribedBy>
<rdf:Bag>
<rdf:li rdf:resource="urn:miriam:refseq:NM_000043"/>
</rdf:Bag>
</bqbiol:isDescribedBy>
<bqbiol:isDescribedBy>
<rdf:Bag>
<rdf:li rdf:resource="urn:miriam:ensembl:ENSG00000026103"/>
</rdf:Bag>
</bqbiol:isDescribedBy>
<bqbiol:isDescribedBy>
<rdf:Bag>
<rdf:li rdf:resource="urn:miriam:ncbigene:355"/>
</rdf:Bag>
</bqbiol:isDescribedBy>
<bqbiol:isDescribedBy>
<rdf:Bag>
<rdf:li rdf:resource="urn:miriam:hgnc.symbol:FAS"/>
</rdf:Bag>
</bqbiol:isDescribedBy>
<dcterms:modified rdf:parseType="Resource"></dcterms:modified>
</rdf:Description>
</rdf:RDF>
</body></html></celldesigner:notes>
<celldesigner:annotation>
<celldesigner:complexSpecies>s_id_csa2</celldesigner:complexSpecies>
<celldesigner:speciesIdentity><celldesigner:class>PROTEIN</celldesigner:class>
<celldesigner:proteinReference>p_17</celldesigner:proteinReference>
<celldesigner:name>FAS</celldesigner:name>
</celldesigner:speciesIdentity>
</celldesigner:annotation>
</celldesigner:species>
<celldesigner:species id="s_id_sa80" name="BCL2L11"><celldesigner:notes><html xmlns="http://www.w3.org/1999/xhtml"><head><title/></head><body>Symbol: BCL2L11
HGNC_ID: 994
EntrezGene_ID: 10018
RefSeq_ID: NM_001204106

<rdf:RDF xmlns:rdf="http://www.w3.org/1999/02/22-rdf-syntax-ns#" xmlns:dc="http://purl.org/dc/elements/1.1/" xmlns:dcterms="http://purl.org/dc/terms/" xmlns:vCard="http://www.w3.org/2001/vcard-rdf/3.0#" xmlns:bqbiol="http://biomodels.net/biology-qualifiers/" xmlns:bqmodel="http://biomodels.net/model-qualifiers/">
<rdf:Description rdf:about="#s_id_sa80">
<bqbiol:isDescribedBy>
<rdf:Bag>
<rdf:li rdf:resource="urn:miriam:refseq:NM_001204106"/>
</rdf:Bag>
</bqbiol:isDescribedBy>
<bqbiol:isDescribedBy>
<rdf:Bag>
<rdf:li rdf:resource="urn:miriam:hgnc:994"/>
</rdf:Bag>
</bqbiol:isDescribedBy>
<bqbiol:isDescribedBy>
<rdf:Bag>
<rdf:li rdf:resource="urn:miriam:hgnc.symbol:BCL2L11"/>
</rdf:Bag>
</bqbiol:isDescribedBy>
<bqbiol:isDescribedBy>
<rdf:Bag>
<rdf:li rdf:resource="urn:miriam:ncbigene:10018"/>
</rdf:Bag>
</bqbiol:isDescribedBy>
<bqbiol:isDescribedBy>
<rdf:Bag>
<rdf:li rdf:resource="urn:miriam:ensembl:ENSG00000153094"/>
</rdf:Bag>
</bqbiol:isDescribedBy>
<bqbiol:isDescribedBy>
<rdf:Bag>
<rdf:li rdf:resource="urn:miriam:uniprot:O43521"/>
</rdf:Bag>
</bqbiol:isDescribedBy>
<dcterms:modified rdf:parseType="Resource"></dcterms:modified>
</rdf:Description>
</rdf:RDF>
</body></html></celldesigner:notes>
<celldesigner:annotation>
<celldesigner:complexSpecies>s_id_csa3</celldesigner:complexSpecies>
<celldesigner:speciesIdentity><celldesigner:class>PROTEIN</celldesigner:class>
<celldesigner:proteinReference>p_18</celldesigner:proteinReference>
<celldesigner:name>BCL2L11</celldesigner:name>
</celldesigner:speciesIdentity>
</celldesigner:annotation>
</celldesigner:species>
<celldesigner:species id="s_id_sa82" name="BAD"><celldesigner:notes><html xmlns="http://www.w3.org/1999/xhtml"><head><title/></head><body>Symbol: BAD
HGNC_ID: 936
EntrezGene_ID: 572
RefSeq_ID: NM_032989

<rdf:RDF xmlns:rdf="http://www.w3.org/1999/02/22-rdf-syntax-ns#" xmlns:dc="http://purl.org/dc/elements/1.1/" xmlns:dcterms="http://purl.org/dc/terms/" xmlns:vCard="http://www.w3.org/2001/vcard-rdf/3.0#" xmlns:bqbiol="http://biomodels.net/biology-qualifiers/" xmlns:bqmodel="http://biomodels.net/model-qualifiers/">
<rdf:Description rdf:about="#s_id_sa82">
<bqbiol:isDescribedBy>
<rdf:Bag>
<rdf:li rdf:resource="urn:miriam:refseq:NM_032989"/>
</rdf:Bag>
</bqbiol:isDescribedBy>
<bqbiol:isDescribedBy>
<rdf:Bag>
<rdf:li rdf:resource="urn:miriam:uniprot:Q92934"/>
</rdf:Bag>
</bqbiol:isDescribedBy>
<bqbiol:isDescribedBy>
<rdf:Bag>
<rdf:li rdf:resource="urn:miriam:ncbigene:572"/>
</rdf:Bag>
</bqbiol:isDescribedBy>
<bqbiol:isDescribedBy>
<rdf:Bag>
<rdf:li rdf:resource="urn:miriam:hgnc.symbol:BAD"/>
</rdf:Bag>
</bqbiol:isDescribedBy>
<bqbiol:isDescribedBy>
<rdf:Bag>
<rdf:li rdf:resource="urn:miriam:ensembl:ENSG00000002330"/>
</rdf:Bag>
</bqbiol:isDescribedBy>
<bqbiol:isDescribedBy>
<rdf:Bag>
<rdf:li rdf:resource="urn:miriam:hgnc:936"/>
</rdf:Bag>
</bqbiol:isDescribedBy>
<dcterms:modified rdf:parseType="Resource"></dcterms:modified>
</rdf:Description>
</rdf:RDF>
</body></html></celldesigner:notes>
<celldesigner:annotation>
<celldesigner:complexSpecies>s_id_csa3</celldesigner:complexSpecies>
<celldesigner:speciesIdentity><celldesigner:class>PROTEIN</celldesigner:class>
<celldesigner:proteinReference>p_19</celldesigner:proteinReference>
<celldesigner:name>BAD</celldesigner:name>
</celldesigner:speciesIdentity>
</celldesigner:annotation>
</celldesigner:species>
<celldesigner:species id="s_id_sa81" name="BBC3"><celldesigner:notes><html xmlns="http://www.w3.org/1999/xhtml"><head><title/></head><body>Symbol: BBC3
HGNC_ID: 17868
EntrezGene_ID: 27113
RefSeq_ID: NM_014417

<rdf:RDF xmlns:rdf="http://www.w3.org/1999/02/22-rdf-syntax-ns#" xmlns:dc="http://purl.org/dc/elements/1.1/" xmlns:dcterms="http://purl.org/dc/terms/" xmlns:vCard="http://www.w3.org/2001/vcard-rdf/3.0#" xmlns:bqbiol="http://biomodels.net/biology-qualifiers/" xmlns:bqmodel="http://biomodels.net/model-qualifiers/">
<rdf:Description rdf:about="#s_id_sa81">
<bqbiol:isDescribedBy>
<rdf:Bag>
<rdf:li rdf:resource="urn:miriam:uniprot:Q9BXH1"/>
</rdf:Bag>
</bqbiol:isDescribedBy>
<bqbiol:isDescribedBy>
<rdf:Bag>
<rdf:li rdf:resource="urn:miriam:ncbigene:27113"/>
</rdf:Bag>
</bqbiol:isDescribedBy>
<bqbiol:isDescribedBy>
<rdf:Bag>
<rdf:li rdf:resource="urn:miriam:hgnc:17868"/>
</rdf:Bag>
</bqbiol:isDescribedBy>
<bqbiol:isDescribedBy>
<rdf:Bag>
<rdf:li rdf:resource="urn:miriam:ensembl:ENSG00000105327"/>
</rdf:Bag>
</bqbiol:isDescribedBy>
<bqbiol:isDescribedBy>
<rdf:Bag>
<rdf:li rdf:resource="urn:miriam:hgnc.symbol:BBC3"/>
</rdf:Bag>
</bqbiol:isDescribedBy>
<bqbiol:isDescribedBy>
<rdf:Bag>
<rdf:li rdf:resource="urn:miriam:refseq:NM_014417"/>
</rdf:Bag>
</bqbiol:isDescribedBy>
<bqbiol:isDescribedBy>
<rdf:Bag>
<rdf:li rdf:resource="urn:miriam:uniprot:Q96PG8"/>
</rdf:Bag>
</bqbiol:isDescribedBy>
<dcterms:modified rdf:parseType="Resource"></dcterms:modified>
</rdf:Description>
</rdf:RDF>
</body></html></celldesigner:notes>
<celldesigner:annotation>
<celldesigner:complexSpecies>s_id_csa3</celldesigner:complexSpecies>
<celldesigner:speciesIdentity><celldesigner:class>PROTEIN</celldesigner:class>
<celldesigner:proteinReference>p_20</celldesigner:proteinReference>
<celldesigner:name>BBC3</celldesigner:name>
</celldesigner:speciesIdentity>
</celldesigner:annotation>
</celldesigner:species>
<celldesigner:species id="s_id_sa67" name="CASP9"><celldesigner:notes><html xmlns="http://www.w3.org/1999/xhtml"><head><title/></head><body>Symbol: CASP9
HGNC_ID: 1511
EntrezGene_ID: 842
RefSeq_ID: NM_032996

<rdf:RDF xmlns:rdf="http://www.w3.org/1999/02/22-rdf-syntax-ns#" xmlns:dc="http://purl.org/dc/elements/1.1/" xmlns:dcterms="http://purl.org/dc/terms/" xmlns:vCard="http://www.w3.org/2001/vcard-rdf/3.0#" xmlns:bqbiol="http://biomodels.net/biology-qualifiers/" xmlns:bqmodel="http://biomodels.net/model-qualifiers/">
<rdf:Description rdf:about="#s_id_sa67">
<bqbiol:isDescribedBy>
<rdf:Bag>
<rdf:li rdf:resource="urn:miriam:hgnc.symbol:CASP9"/>
</rdf:Bag>
</bqbiol:isDescribedBy>
<bqbiol:isDescribedBy>
<rdf:Bag>
<rdf:li rdf:resource="urn:miriam:refseq:NM_032996"/>
</rdf:Bag>
</bqbiol:isDescribedBy>
<bqbiol:isDescribedBy>
<rdf:Bag>
<rdf:li rdf:resource="urn:miriam:ncbigene:842"/>
</rdf:Bag>
</bqbiol:isDescribedBy>
<bqbiol:isDescribedBy>
<rdf:Bag>
<rdf:li rdf:resource="urn:miriam:hgnc:1511"/>
</rdf:Bag>
</bqbiol:isDescribedBy>
<bqbiol:isDescribedBy>
<rdf:Bag>
<rdf:li rdf:resource="urn:miriam:ensembl:ENSG00000132906"/>
</rdf:Bag>
</bqbiol:isDescribedBy>
<bqbiol:isDescribedBy>
<rdf:Bag>
<rdf:li rdf:resource="urn:miriam:ec-code:3.4.22.62"/>
</rdf:Bag>
</bqbiol:isDescribedBy>
<bqbiol:isDescribedBy>
<rdf:Bag>
<rdf:li rdf:resource="urn:miriam:uniprot:P55211"/>
</rdf:Bag>
</bqbiol:isDescribedBy>
<dcterms:modified rdf:parseType="Resource"></dcterms:modified>
</rdf:Description>
</rdf:RDF>
</body></html></celldesigner:notes>
<celldesigner:annotation>
<celldesigner:complexSpecies>s_id_csa5</celldesigner:complexSpecies>
<celldesigner:speciesIdentity><celldesigner:class>PROTEIN</celldesigner:class>
<celldesigner:proteinReference>p_3</celldesigner:proteinReference>
<celldesigner:state>
<celldesigner:listOfStructuralStates>
<celldesigner:structuralState structuralState="pro">pro</celldesigner:structuralState></celldesigner:listOfStructuralStates>
</celldesigner:state>
<celldesigner:name>CASP9</celldesigner:name>
</celldesigner:speciesIdentity>
</celldesigner:annotation>
</celldesigner:species>
<celldesigner:species id="s_id_sa26" name="CYCS"><celldesigner:notes><html xmlns="http://www.w3.org/1999/xhtml"><head><title/></head><body>Symbol: CYCS
HGNC_ID: 19986
EntrezGene_ID: 54205
RefSeq_ID: NM_018947

<rdf:RDF xmlns:rdf="http://www.w3.org/1999/02/22-rdf-syntax-ns#" xmlns:dc="http://purl.org/dc/elements/1.1/" xmlns:dcterms="http://purl.org/dc/terms/" xmlns:vCard="http://www.w3.org/2001/vcard-rdf/3.0#" xmlns:bqbiol="http://biomodels.net/biology-qualifiers/" xmlns:bqmodel="http://biomodels.net/model-qualifiers/">
<rdf:Description rdf:about="#s_id_sa26">
<bqbiol:isDescribedBy>
<rdf:Bag>
<rdf:li rdf:resource="urn:miriam:hgnc:19986"/>
</rdf:Bag>
</bqbiol:isDescribedBy>
<bqbiol:isDescribedBy>
<rdf:Bag>
<rdf:li rdf:resource="urn:miriam:uniprot:P99999"/>
</rdf:Bag>
</bqbiol:isDescribedBy>
<bqbiol:isDescribedBy>
<rdf:Bag>
<rdf:li rdf:resource="urn:miriam:ncbigene:54205"/>
</rdf:Bag>
</bqbiol:isDescribedBy>
<bqbiol:isDescribedBy>
<rdf:Bag>
<rdf:li rdf:resource="urn:miriam:hgnc.symbol:CYCS"/>
</rdf:Bag>
</bqbiol:isDescribedBy>
<bqbiol:isDescribedBy>
<rdf:Bag>
<rdf:li rdf:resource="urn:miriam:ensembl:ENSG00000172115"/>
</rdf:Bag>
</bqbiol:isDescribedBy>
<bqbiol:isDescribedBy>
<rdf:Bag>
<rdf:li rdf:resource="urn:miriam:refseq:NM_018947"/>
</rdf:Bag>
</bqbiol:isDescribedBy>
<dcterms:modified rdf:parseType="Resource"></dcterms:modified>
</rdf:Description>
</rdf:RDF>
</body></html></celldesigner:notes>
<celldesigner:annotation>
<celldesigner:complexSpecies>s_id_csa5</celldesigner:complexSpecies>
<celldesigner:speciesIdentity><celldesigner:class>PROTEIN</celldesigner:class>
<celldesigner:proteinReference>p_6</celldesigner:proteinReference>
<celldesigner:name>CYCS</celldesigner:name>
</celldesigner:speciesIdentity>
</celldesigner:annotation>
</celldesigner:species>
<celldesigner:species id="s_id_sa38" name="APAF1"><celldesigner:notes><html xmlns="http://www.w3.org/1999/xhtml"><head><title/></head><body>Symbol: APAF1
HGNC_ID: 576
EntrezGene_ID: 317
RefSeq_ID: NM_181861.1

<rdf:RDF xmlns:rdf="http://www.w3.org/1999/02/22-rdf-syntax-ns#" xmlns:dc="http://purl.org/dc/elements/1.1/" xmlns:dcterms="http://purl.org/dc/terms/" xmlns:vCard="http://www.w3.org/2001/vcard-rdf/3.0#" xmlns:bqbiol="http://biomodels.net/biology-qualifiers/" xmlns:bqmodel="http://biomodels.net/model-qualifiers/">
<rdf:Description rdf:about="#s_id_sa38">
<bqbiol:isDescribedBy>
<rdf:Bag>
<rdf:li rdf:resource="urn:miriam:ncbigene:317"/>
</rdf:Bag>
</bqbiol:isDescribedBy>
<bqbiol:isDescribedBy>
<rdf:Bag>
<rdf:li rdf:resource="urn:miriam:hgnc:576"/>
</rdf:Bag>
</bqbiol:isDescribedBy>
<bqbiol:isDescribedBy>
<rdf:Bag>
<rdf:li rdf:resource="urn:miriam:refseq:NM_181861.1"/>
</rdf:Bag>
</bqbiol:isDescribedBy>
<bqbiol:isDescribedBy>
<rdf:Bag>
<rdf:li rdf:resource="urn:miriam:hgnc.symbol:APAF1"/>
</rdf:Bag>
</bqbiol:isDescribedBy>
<bqbiol:isDescribedBy>
<rdf:Bag>
<rdf:li rdf:resource="urn:miriam:uniprot:O14727"/>
</rdf:Bag>
</bqbiol:isDescribedBy>
<bqbiol:isDescribedBy>
<rdf:Bag>
<rdf:li rdf:resource="urn:miriam:ensembl:ENSG00000120868"/>
</rdf:Bag>
</bqbiol:isDescribedBy>
<dcterms:modified rdf:parseType="Resource"></dcterms:modified>
</rdf:Description>
</rdf:RDF>
</body></html></celldesigner:notes>
<celldesigner:annotation>
<celldesigner:complexSpecies>s_id_csa5</celldesigner:complexSpecies>
<celldesigner:speciesIdentity><celldesigner:class>PROTEIN</celldesigner:class>
<celldesigner:proteinReference>p_7</celldesigner:proteinReference>
<celldesigner:name>APAF1</celldesigner:name>
</celldesigner:speciesIdentity>
</celldesigner:annotation>
</celldesigner:species>
<celldesigner:species id="s_id_sa45" name="TRADD"><celldesigner:notes><html xmlns="http://www.w3.org/1999/xhtml"><head><title/></head><body>Symbol: TRADD
HGNC_ID: 12030
EntrezGene_ID: 8717
RefSeq_ID: NM_001323552

<rdf:RDF xmlns:rdf="http://www.w3.org/1999/02/22-rdf-syntax-ns#" xmlns:dc="http://purl.org/dc/elements/1.1/" xmlns:dcterms="http://purl.org/dc/terms/" xmlns:vCard="http://www.w3.org/2001/vcard-rdf/3.0#" xmlns:bqbiol="http://biomodels.net/biology-qualifiers/" xmlns:bqmodel="http://biomodels.net/model-qualifiers/">
<rdf:Description rdf:about="#s_id_sa45">
<bqbiol:isDescribedBy>
<rdf:Bag>
<rdf:li rdf:resource="urn:miriam:ncbigene:8717"/>
</rdf:Bag>
</bqbiol:isDescribedBy>
<bqbiol:isDescribedBy>
<rdf:Bag>
<rdf:li rdf:resource="urn:miriam:ensembl:ENSG00000102871"/>
</rdf:Bag>
</bqbiol:isDescribedBy>
<bqbiol:isDescribedBy>
<rdf:Bag>
<rdf:li rdf:resource="urn:miriam:refseq:NM_001323552"/>
</rdf:Bag>
</bqbiol:isDescribedBy>
<bqbiol:isDescribedBy>
<rdf:Bag>
<rdf:li rdf:resource="urn:miriam:uniprot:Q15628"/>
</rdf:Bag>
</bqbiol:isDescribedBy>
<bqbiol:isDescribedBy>
<rdf:Bag>
<rdf:li rdf:resource="urn:miriam:hgnc:12030"/>
</rdf:Bag>
</bqbiol:isDescribedBy>
<bqbiol:isDescribedBy>
<rdf:Bag>
<rdf:li rdf:resource="urn:miriam:hgnc.symbol:TRADD"/>
</rdf:Bag>
</bqbiol:isDescribedBy>
<dcterms:modified rdf:parseType="Resource"></dcterms:modified>
</rdf:Description>
</rdf:RDF>
</body></html></celldesigner:notes>
<celldesigner:annotation>
<celldesigner:complexSpecies>s_id_csa6</celldesigner:complexSpecies>
<celldesigner:speciesIdentity><celldesigner:class>PROTEIN</celldesigner:class>
<celldesigner:proteinReference>p_14</celldesigner:proteinReference>
<celldesigner:name>TRADD</celldesigner:name>
</celldesigner:speciesIdentity>
</celldesigner:annotation>
</celldesigner:species>
<celldesigner:species id="s_id_sa46" name="FADD"><celldesigner:notes><html xmlns="http://www.w3.org/1999/xhtml"><head><title/></head><body>Symbol: FADD
HGNC_ID: 3573
EntrezGene_ID: 8772
RefSeq_ID: NM_003824

<rdf:RDF xmlns:rdf="http://www.w3.org/1999/02/22-rdf-syntax-ns#" xmlns:dc="http://purl.org/dc/elements/1.1/" xmlns:dcterms="http://purl.org/dc/terms/" xmlns:vCard="http://www.w3.org/2001/vcard-rdf/3.0#" xmlns:bqbiol="http://biomodels.net/biology-qualifiers/" xmlns:bqmodel="http://biomodels.net/model-qualifiers/">
<rdf:Description rdf:about="#s_id_sa46">
<bqbiol:isDescribedBy>
<rdf:Bag>
<rdf:li rdf:resource="urn:miriam:hgnc:3573"/>
</rdf:Bag>
</bqbiol:isDescribedBy>
<bqbiol:isDescribedBy>
<rdf:Bag>
<rdf:li rdf:resource="urn:miriam:ncbigene:8772"/>
</rdf:Bag>
</bqbiol:isDescribedBy>
<bqbiol:isDescribedBy>
<rdf:Bag>
<rdf:li rdf:resource="urn:miriam:uniprot:Q13158"/>
</rdf:Bag>
</bqbiol:isDescribedBy>
<bqbiol:isDescribedBy>
<rdf:Bag>
<rdf:li rdf:resource="urn:miriam:ensembl:ENSG00000168040"/>
</rdf:Bag>
</bqbiol:isDescribedBy>
<bqbiol:isDescribedBy>
<rdf:Bag>
<rdf:li rdf:resource="urn:miriam:refseq:NM_003824"/>
</rdf:Bag>
</bqbiol:isDescribedBy>
<bqbiol:isDescribedBy>
<rdf:Bag>
<rdf:li rdf:resource="urn:miriam:hgnc.symbol:FADD"/>
</rdf:Bag>
</bqbiol:isDescribedBy>
<dcterms:modified rdf:parseType="Resource"></dcterms:modified>
</rdf:Description>
</rdf:RDF>
</body></html></celldesigner:notes>
<celldesigner:annotation>
<celldesigner:complexSpecies>s_id_csa6</celldesigner:complexSpecies>
<celldesigner:speciesIdentity><celldesigner:class>PROTEIN</celldesigner:class>
<celldesigner:proteinReference>p_0</celldesigner:proteinReference>
<celldesigner:name>FADD</celldesigner:name>
</celldesigner:speciesIdentity>
</celldesigner:annotation>
</celldesigner:species>
<celldesigner:species id="s_id_sa59" name="BBC3"><celldesigner:notes><html xmlns="http://www.w3.org/1999/xhtml"><head><title/></head><body>Symbol: BBC3
HGNC_ID: 17868
EntrezGene_ID: 27113
RefSeq_ID: NM_014417

<rdf:RDF xmlns:rdf="http://www.w3.org/1999/02/22-rdf-syntax-ns#" xmlns:dc="http://purl.org/dc/elements/1.1/" xmlns:dcterms="http://purl.org/dc/terms/" xmlns:vCard="http://www.w3.org/2001/vcard-rdf/3.0#" xmlns:bqbiol="http://biomodels.net/biology-qualifiers/" xmlns:bqmodel="http://biomodels.net/model-qualifiers/">
<rdf:Description rdf:about="#s_id_sa59">
<bqbiol:isDescribedBy>
<rdf:Bag>
<rdf:li rdf:resource="urn:miriam:uniprot:Q9BXH1"/>
</rdf:Bag>
</bqbiol:isDescribedBy>
<bqbiol:isDescribedBy>
<rdf:Bag>
<rdf:li rdf:resource="urn:miriam:ncbigene:27113"/>
</rdf:Bag>
</bqbiol:isDescribedBy>
<bqbiol:isDescribedBy>
<rdf:Bag>
<rdf:li rdf:resource="urn:miriam:hgnc:17868"/>
</rdf:Bag>
</bqbiol:isDescribedBy>
<bqbiol:isDescribedBy>
<rdf:Bag>
<rdf:li rdf:resource="urn:miriam:ensembl:ENSG00000105327"/>
</rdf:Bag>
</bqbiol:isDescribedBy>
<bqbiol:isDescribedBy>
<rdf:Bag>
<rdf:li rdf:resource="urn:miriam:hgnc.symbol:BBC3"/>
</rdf:Bag>
</bqbiol:isDescribedBy>
<bqbiol:isDescribedBy>
<rdf:Bag>
<rdf:li rdf:resource="urn:miriam:refseq:NM_014417"/>
</rdf:Bag>
</bqbiol:isDescribedBy>
<bqbiol:isDescribedBy>
<rdf:Bag>
<rdf:li rdf:resource="urn:miriam:uniprot:Q96PG8"/>
</rdf:Bag>
</bqbiol:isDescribedBy>
<dcterms:modified rdf:parseType="Resource"></dcterms:modified>
</rdf:Description>
</rdf:RDF>
</body></html></celldesigner:notes>
<celldesigner:annotation>
<celldesigner:complexSpecies>s_id_csa9</celldesigner:complexSpecies>
<celldesigner:speciesIdentity><celldesigner:class>PROTEIN</celldesigner:class>
<celldesigner:proteinReference>p_20</celldesigner:proteinReference>
<celldesigner:name>BBC3</celldesigner:name>
</celldesigner:speciesIdentity>
</celldesigner:annotation>
</celldesigner:species>
<celldesigner:species id="s_id_sa57" name="BCL2L11"><celldesigner:notes><html xmlns="http://www.w3.org/1999/xhtml"><head><title/></head><body>Symbol: BCL2L11
HGNC_ID: 994
EntrezGene_ID: 10018
RefSeq_ID: NM_001204106

<rdf:RDF xmlns:rdf="http://www.w3.org/1999/02/22-rdf-syntax-ns#" xmlns:dc="http://purl.org/dc/elements/1.1/" xmlns:dcterms="http://purl.org/dc/terms/" xmlns:vCard="http://www.w3.org/2001/vcard-rdf/3.0#" xmlns:bqbiol="http://biomodels.net/biology-qualifiers/" xmlns:bqmodel="http://biomodels.net/model-qualifiers/">
<rdf:Description rdf:about="#s_id_sa57">
<bqbiol:isDescribedBy>
<rdf:Bag>
<rdf:li rdf:resource="urn:miriam:refseq:NM_001204106"/>
</rdf:Bag>
</bqbiol:isDescribedBy>
<bqbiol:isDescribedBy>
<rdf:Bag>
<rdf:li rdf:resource="urn:miriam:hgnc:994"/>
</rdf:Bag>
</bqbiol:isDescribedBy>
<bqbiol:isDescribedBy>
<rdf:Bag>
<rdf:li rdf:resource="urn:miriam:hgnc.symbol:BCL2L11"/>
</rdf:Bag>
</bqbiol:isDescribedBy>
<bqbiol:isDescribedBy>
<rdf:Bag>
<rdf:li rdf:resource="urn:miriam:ncbigene:10018"/>
</rdf:Bag>
</bqbiol:isDescribedBy>
<bqbiol:isDescribedBy>
<rdf:Bag>
<rdf:li rdf:resource="urn:miriam:ensembl:ENSG00000153094"/>
</rdf:Bag>
</bqbiol:isDescribedBy>
<bqbiol:isDescribedBy>
<rdf:Bag>
<rdf:li rdf:resource="urn:miriam:uniprot:O43521"/>
</rdf:Bag>
</bqbiol:isDescribedBy>
<dcterms:modified rdf:parseType="Resource"></dcterms:modified>
</rdf:Description>
</rdf:RDF>
</body></html></celldesigner:notes>
<celldesigner:annotation>
<celldesigner:complexSpecies>s_id_csa9</celldesigner:complexSpecies>
<celldesigner:speciesIdentity><celldesigner:class>PROTEIN</celldesigner:class>
<celldesigner:proteinReference>p_18</celldesigner:proteinReference>
<celldesigner:name>BCL2L11</celldesigner:name>
</celldesigner:speciesIdentity>
</celldesigner:annotation>
</celldesigner:species>
<celldesigner:species id="s_id_sa58" name="BAD"><celldesigner:notes><html xmlns="http://www.w3.org/1999/xhtml"><head><title/></head><body>Symbol: BAD
HGNC_ID: 936
EntrezGene_ID: 572
RefSeq_ID: NM_032989

<rdf:RDF xmlns:rdf="http://www.w3.org/1999/02/22-rdf-syntax-ns#" xmlns:dc="http://purl.org/dc/elements/1.1/" xmlns:dcterms="http://purl.org/dc/terms/" xmlns:vCard="http://www.w3.org/2001/vcard-rdf/3.0#" xmlns:bqbiol="http://biomodels.net/biology-qualifiers/" xmlns:bqmodel="http://biomodels.net/model-qualifiers/">
<rdf:Description rdf:about="#s_id_sa58">
<bqbiol:isDescribedBy>
<rdf:Bag>
<rdf:li rdf:resource="urn:miriam:refseq:NM_032989"/>
</rdf:Bag>
</bqbiol:isDescribedBy>
<bqbiol:isDescribedBy>
<rdf:Bag>
<rdf:li rdf:resource="urn:miriam:uniprot:Q92934"/>
</rdf:Bag>
</bqbiol:isDescribedBy>
<bqbiol:isDescribedBy>
<rdf:Bag>
<rdf:li rdf:resource="urn:miriam:ncbigene:572"/>
</rdf:Bag>
</bqbiol:isDescribedBy>
<bqbiol:isDescribedBy>
<rdf:Bag>
<rdf:li rdf:resource="urn:miriam:hgnc.symbol:BAD"/>
</rdf:Bag>
</bqbiol:isDescribedBy>
<bqbiol:isDescribedBy>
<rdf:Bag>
<rdf:li rdf:resource="urn:miriam:ensembl:ENSG00000002330"/>
</rdf:Bag>
</bqbiol:isDescribedBy>
<bqbiol:isDescribedBy>
<rdf:Bag>
<rdf:li rdf:resource="urn:miriam:hgnc:936"/>
</rdf:Bag>
</bqbiol:isDescribedBy>
<dcterms:modified rdf:parseType="Resource"></dcterms:modified>
</rdf:Description>
</rdf:RDF>
</body></html></celldesigner:notes>
<celldesigner:annotation>
<celldesigner:complexSpecies>s_id_csa9</celldesigner:complexSpecies>
<celldesigner:speciesIdentity><celldesigner:class>PROTEIN</celldesigner:class>
<celldesigner:proteinReference>p_19</celldesigner:proteinReference>
<celldesigner:name>BAD</celldesigner:name>
</celldesigner:speciesIdentity>
</celldesigner:annotation>
</celldesigner:species>
</celldesigner:listOfIncludedSpecies>
<celldesigner:listOfCompartmentAliases>
<celldesigner:compartmentAlias id="ca4" compartment="s_id_ca4">
<celldesigner:class>SQUARE</celldesigner:class>
<celldesigner:bounds x="80.0" y="75.0" w="1220.0" h="135.0"/>
<celldesigner:namePoint x="1197.5" y="82.0"/>
<celldesigner:doubleLine thickness="6.0" outerWidth="5.0" innerWidth="2.0"/>
<celldesigner:paint color="FFFF6666" scheme="Color"/>
</celldesigner:compartmentAlias>
<celldesigner:compartmentAlias id="ca5" compartment="s_id_ca5">
<celldesigner:class>SQUARE</celldesigner:class>
<celldesigner:bounds x="80.0" y="210.0" w="1220.0" h="885.0"/>
<celldesigner:namePoint x="1249.5" y="1053.0"/>
<celldesigner:doubleLine thickness="6.0" outerWidth="5.0" innerWidth="2.0"/>
<celldesigner:paint color="FFFF6666" scheme="Color"/>
</celldesigner:compartmentAlias>
<celldesigner:compartmentAlias id="ca6" compartment="s_id_ca6">
<celldesigner:class>OVAL</celldesigner:class>
<celldesigner:bounds x="800.0" y="855.0" w="490.0" h="225.0"/>
<celldesigner:namePoint x="1054.778993301139" y="1010.0808853190666"/>
<celldesigner:doubleLine thickness="12.0" outerWidth="2.0" innerWidth="1.0"/>
<celldesigner:paint color="FF333300" scheme="Color"/>
</celldesigner:compartmentAlias>
<celldesigner:compartmentAlias id="ca7" compartment="s_id_ca7">
<celldesigner:class>SQUARE</celldesigner:class>
<celldesigner:bounds x="40.0" y="8.625" w="1300.0" h="1116.375"/>
<celldesigner:namePoint x="1207.5" y="15.625"/>
<celldesigner:doubleLine thickness="6.0" outerWidth="5.0" innerWidth="2.0"/>
<celldesigner:paint color="FFFF3366" scheme="Color"/>
</celldesigner:compartmentAlias>
</celldesigner:listOfCompartmentAliases>
<celldesigner:listOfComplexSpeciesAliases>
<celldesigner:complexSpeciesAlias id="csa1" species="s_id_csa1" compartmentAlias="ca4" >
<celldesigner:activity>inactive</celldesigner:activity>
<celldesigner:bounds x="710.0" y="83.0" w="101.0" h="120.0" />
<celldesigner:font size="14"/><celldesigner:view state="usual"/>
<celldesigner:usualView><celldesigner:innerPosition x="0" y="0"/><celldesigner:boxSize width="101.0" height="120.0"/><celldesigner:singleLine width="2.0"/><celldesigner:paint color="FFF7F7F7" scheme="Color"/></celldesigner:usualView>
<celldesigner:briefView><celldesigner:innerPosition x="0" y="0"/><celldesigner:boxSize width="101.0" height="120.0"/><celldesigner:singleLine width="101.0"/><celldesigner:paint color="FFF7F7F7" scheme="Color"/></celldesigner:briefView>
</celldesigner:complexSpeciesAlias>
<celldesigner:complexSpeciesAlias id="csa10" species="s_id_csa10" compartmentAlias="ca5" >
<celldesigner:activity>inactive</celldesigner:activity>
<celldesigner:bounds x="1014.0" y="221.0" w="111.0" h="156.0" />
<celldesigner:font size="14"/><celldesigner:view state="usual"/>
<celldesigner:usualView><celldesigner:innerPosition x="0" y="0"/><celldesigner:boxSize width="111.0" height="156.0"/><celldesigner:singleLine width="2.0"/><celldesigner:paint color="FFF7F7F7" scheme="Color"/></celldesigner:usualView>
<celldesigner:briefView><celldesigner:innerPosition x="0" y="0"/><celldesigner:boxSize width="111.0" height="156.0"/><celldesigner:singleLine width="111.0"/><celldesigner:paint color="FFF7F7F7" scheme="Color"/></celldesigner:briefView>
</celldesigner:complexSpeciesAlias>
<celldesigner:complexSpeciesAlias id="csa11" species="s_id_csa11" compartmentAlias="ca5" >
<celldesigner:activity>inactive</celldesigner:activity>
<celldesigner:bounds x="1013.0" y="470.5" w="111.0" h="156.0" />
<celldesigner:font size="14"/><celldesigner:view state="usual"/>
<celldesigner:usualView><celldesigner:innerPosition x="0" y="0"/><celldesigner:boxSize width="111.0" height="156.0"/><celldesigner:singleLine width="2.0"/><celldesigner:paint color="FFF7F7F7" scheme="Color"/></celldesigner:usualView>
<celldesigner:briefView><celldesigner:innerPosition x="0" y="0"/><celldesigner:boxSize width="111.0" height="156.0"/><celldesigner:singleLine width="111.0"/><celldesigner:paint color="FFF7F7F7" scheme="Color"/></celldesigner:briefView>
<celldesigner:structuralState angle="1.5707963267948966"/></celldesigner:complexSpeciesAlias>
<celldesigner:complexSpeciesAlias id="csa2" species="s_id_csa2" compartmentAlias="ca4" >
<celldesigner:activity>inactive</celldesigner:activity>
<celldesigner:bounds x="360.0" y="79.75" w="101.0" h="120.25" />
<celldesigner:font size="14"/><celldesigner:view state="usual"/>
<celldesigner:usualView><celldesigner:innerPosition x="0" y="0"/><celldesigner:boxSize width="101.0" height="120.25"/><celldesigner:singleLine width="2.0"/><celldesigner:paint color="FFF7F7F7" scheme="Color"/></celldesigner:usualView>
<celldesigner:briefView><celldesigner:innerPosition x="0" y="0"/><celldesigner:boxSize width="101.0" height="120.25"/><celldesigner:singleLine width="101.0"/><celldesigner:paint color="FFF7F7F7" scheme="Color"/></celldesigner:briefView>
</celldesigner:complexSpeciesAlias>
<celldesigner:complexSpeciesAlias id="csa3" species="s_id_csa3" compartmentAlias="ca5" >
<celldesigner:activity>inactive</celldesigner:activity>
<celldesigner:bounds x="1149.0" y="615.0" w="140.0" h="150.0" />
<celldesigner:font size="14"/><celldesigner:view state="usual"/>
<celldesigner:usualView><celldesigner:innerPosition x="0" y="0"/><celldesigner:boxSize width="140.0" height="150.0"/><celldesigner:singleLine width="2.0"/><celldesigner:paint color="FFF7F7F7" scheme="Color"/></celldesigner:usualView>
<celldesigner:briefView><celldesigner:innerPosition x="0" y="0"/><celldesigner:boxSize width="140.0" height="150.0"/><celldesigner:singleLine width="140.0"/><celldesigner:paint color="FFF7F7F7" scheme="Color"/></celldesigner:briefView>
<celldesigner:structuralState angle="1.5707963267948966"/></celldesigner:complexSpeciesAlias>
<celldesigner:complexSpeciesAlias id="csa5" species="s_id_csa5" compartmentAlias="ca5" >
<celldesigner:activity>inactive</celldesigner:activity>
<celldesigner:bounds x="486.0" y="693.0" w="146.0" h="148.0" />
<celldesigner:font size="8"/><celldesigner:view state="usual"/>
<celldesigner:usualView><celldesigner:innerPosition x="0" y="0"/><celldesigner:boxSize width="146.0" height="148.0"/><celldesigner:singleLine width="2.0"/><celldesigner:paint color="FFF7F7F7" scheme="Color"/></celldesigner:usualView>
<celldesigner:briefView><celldesigner:innerPosition x="0" y="0"/><celldesigner:boxSize width="146.0" height="148.0"/><celldesigner:singleLine width="146.0"/><celldesigner:paint color="FFF7F7F7" scheme="Color"/></celldesigner:briefView>
</celldesigner:complexSpeciesAlias>
<celldesigner:complexSpeciesAlias id="csa6" species="s_id_csa6" compartmentAlias="ca5" >
<celldesigner:activity>inactive</celldesigner:activity>
<celldesigner:bounds x="822.125" y="234.375" w="117.0" h="117.0" />
<celldesigner:font size="14"/><celldesigner:view state="usual"/>
<celldesigner:usualView><celldesigner:innerPosition x="0" y="0"/><celldesigner:boxSize width="117.0" height="117.0"/><celldesigner:singleLine width="2.0"/><celldesigner:paint color="FFF7F7F7" scheme="Color"/></celldesigner:usualView>
<celldesigner:briefView><celldesigner:innerPosition x="0" y="0"/><celldesigner:boxSize width="117.0" height="117.0"/><celldesigner:singleLine width="117.0"/><celldesigner:paint color="FFF7F7F7" scheme="Color"/></celldesigner:briefView>
</celldesigner:complexSpeciesAlias>
<celldesigner:complexSpeciesAlias id="csa9" species="s_id_csa9" compartmentAlias="ca5" >
<celldesigner:activity>inactive</celldesigner:activity>
<celldesigner:bounds x="1149.0" y="330.0" w="140.0" h="150.0" />
<celldesigner:font size="14"/><celldesigner:view state="usual"/>
<celldesigner:usualView><celldesigner:innerPosition x="0" y="0"/><celldesigner:boxSize width="140.0" height="150.0"/><celldesigner:singleLine width="2.0"/><celldesigner:paint color="FFF7F7F7" scheme="Color"/></celldesigner:usualView>
<celldesigner:briefView><celldesigner:innerPosition x="0" y="0"/><celldesigner:boxSize width="140.0" height="150.0"/><celldesigner:singleLine width="140.0"/><celldesigner:paint color="FFF7F7F7" scheme="Color"/></celldesigner:briefView>
</celldesigner:complexSpeciesAlias>
</celldesigner:listOfComplexSpeciesAliases>
<celldesigner:listOfSpeciesAliases>
<celldesigner:speciesAlias id="sa10" species="s_id_sa10" compartmentAlias="ca5" >
<celldesigner:activity>inactive</celldesigner:activity>
<celldesigner:bounds x="532.0" y="273.0" w="80.0" h="40.0" />
<celldesigner:font size="14"/><celldesigner:view state="usual"/>
<celldesigner:usualView><celldesigner:innerPosition x="0" y="0"/><celldesigner:boxSize width="80.0" height="40.0"/><celldesigner:singleLine width="1.0"/><celldesigner:paint color="FFCCFFCC" scheme="Color"/></celldesigner:usualView>
<celldesigner:briefView><celldesigner:innerPosition x="0" y="0"/><celldesigner:boxSize width="80.0" height="40.0"/><celldesigner:singleLine width="1.0"/><celldesigner:paint color="FFCCFFCC" scheme="Color"/></celldesigner:briefView>
<celldesigner:structuralState angle="1.5707963267948966"/></celldesigner:speciesAlias>
<celldesigner:speciesAlias id="sa13" species="s_id_sa13" compartmentAlias="ca5" >
<celldesigner:activity>inactive</celldesigner:activity>
<celldesigner:bounds x="121.125" y="421.375" w="80.0" h="40.0" />
<celldesigner:font size="14"/><celldesigner:view state="usual"/>
<celldesigner:usualView><celldesigner:innerPosition x="0" y="0"/><celldesigner:boxSize width="80.0" height="40.0"/><celldesigner:singleLine width="1.0"/><celldesigner:paint color="FFCCFFCC" scheme="Color"/></celldesigner:usualView>
<celldesigner:briefView><celldesigner:innerPosition x="0" y="0"/><celldesigner:boxSize width="80.0" height="40.0"/><celldesigner:singleLine width="1.0"/><celldesigner:paint color="FFCCFFCC" scheme="Color"/></celldesigner:briefView>
</celldesigner:speciesAlias>
<celldesigner:speciesAlias id="sa14" species="s_id_sa14" compartmentAlias="ca5" >
<celldesigner:activity>inactive</celldesigner:activity>
<celldesigner:bounds x="321.125" y="421.375" w="80.0" h="40.0" />
<celldesigner:font size="14"/><celldesigner:view state="usual"/>
<celldesigner:usualView><celldesigner:innerPosition x="0" y="0"/><celldesigner:boxSize width="80.0" height="40.0"/><celldesigner:singleLine width="1.0"/><celldesigner:paint color="FFCCFFCC" scheme="Color"/></celldesigner:usualView>
<celldesigner:briefView><celldesigner:innerPosition x="0" y="0"/><celldesigner:boxSize width="80.0" height="40.0"/><celldesigner:singleLine width="1.0"/><celldesigner:paint color="FFCCFFCC" scheme="Color"/></celldesigner:briefView>
<celldesigner:structuralState angle="1.5707963267948966"/></celldesigner:speciesAlias>
<celldesigner:speciesAlias id="sa15" species="s_id_sa15" compartmentAlias="ca5" >
<celldesigner:activity>inactive</celldesigner:activity>
<celldesigner:bounds x="121.125" y="631.375" w="80.0" h="40.0" />
<celldesigner:font size="14"/><celldesigner:view state="usual"/>
<celldesigner:usualView><celldesigner:innerPosition x="0" y="0"/><celldesigner:boxSize width="80.0" height="40.0"/><celldesigner:singleLine width="1.0"/><celldesigner:paint color="FFCCFFCC" scheme="Color"/></celldesigner:usualView>
<celldesigner:briefView><celldesigner:innerPosition x="0" y="0"/><celldesigner:boxSize width="80.0" height="40.0"/><celldesigner:singleLine width="1.0"/><celldesigner:paint color="FFCCFFCC" scheme="Color"/></celldesigner:briefView>
</celldesigner:speciesAlias>
<celldesigner:speciesAlias id="sa17" species="s_id_sa17" compartmentAlias="ca5" >
<celldesigner:activity>inactive</celldesigner:activity>
<celldesigner:bounds x="321.125" y="631.375" w="80.0" h="40.0" />
<celldesigner:font size="14"/><celldesigner:view state="usual"/>
<celldesigner:usualView><celldesigner:innerPosition x="0" y="0"/><celldesigner:boxSize width="80.0" height="40.0"/><celldesigner:singleLine width="1.0"/><celldesigner:paint color="FFCCFFCC" scheme="Color"/></celldesigner:usualView>
<celldesigner:briefView><celldesigner:innerPosition x="0" y="0"/><celldesigner:boxSize width="80.0" height="40.0"/><celldesigner:singleLine width="1.0"/><celldesigner:paint color="FFCCFFCC" scheme="Color"/></celldesigner:briefView>
<celldesigner:structuralState angle="1.5707963267948966"/></celldesigner:speciesAlias>
<celldesigner:speciesAlias id="sa18" species="s_id_sa18" compartmentAlias="ca5" >
<celldesigner:activity>inactive</celldesigner:activity>
<celldesigner:bounds x="121.125" y="511.375" w="80.0" h="40.0" />
<celldesigner:font size="14"/><celldesigner:view state="usual"/>
<celldesigner:usualView><celldesigner:innerPosition x="0" y="0"/><celldesigner:boxSize width="80.0" height="40.0"/><celldesigner:singleLine width="1.0"/><celldesigner:paint color="FFCCFFCC" scheme="Color"/></celldesigner:usualView>
<celldesigner:briefView><celldesigner:innerPosition x="0" y="0"/><celldesigner:boxSize width="80.0" height="40.0"/><celldesigner:singleLine width="1.0"/><celldesigner:paint color="FFCCFFCC" scheme="Color"/></celldesigner:briefView>
</celldesigner:speciesAlias>
<celldesigner:speciesAlias id="sa19" species="s_id_sa19" compartmentAlias="ca5" >
<celldesigner:activity>inactive</celldesigner:activity>
<celldesigner:bounds x="469.125" y="511.375" w="80.0" h="40.0" />
<celldesigner:font size="14"/><celldesigner:view state="usual"/>
<celldesigner:usualView><celldesigner:innerPosition x="0" y="0"/><celldesigner:boxSize width="80.0" height="40.0"/><celldesigner:singleLine width="1.0"/><celldesigner:paint color="FFCCFFCC" scheme="Color"/></celldesigner:usualView>
<celldesigner:briefView><celldesigner:innerPosition x="0" y="0"/><celldesigner:boxSize width="80.0" height="40.0"/><celldesigner:singleLine width="1.0"/><celldesigner:paint color="FFCCFFCC" scheme="Color"/></celldesigner:briefView>
<celldesigner:structuralState angle="1.5707963267948966"/></celldesigner:speciesAlias>
<celldesigner:speciesAlias id="sa2" species="s_id_sa2" compartmentAlias="ca7" >
<celldesigner:activity>inactive</celldesigner:activity>
<celldesigner:bounds x="213.0" y="21.0" w="80.0" h="40.0" />
<celldesigner:font size="14"/><celldesigner:view state="usual"/>
<celldesigner:usualView><celldesigner:innerPosition x="0" y="0"/><celldesigner:boxSize width="80.0" height="40.0"/><celldesigner:singleLine width="1.0"/><celldesigner:paint color="FFCCFFCC" scheme="Color"/></celldesigner:usualView>
<celldesigner:briefView><celldesigner:innerPosition x="0" y="0"/><celldesigner:boxSize width="80.0" height="40.0"/><celldesigner:singleLine width="1.0"/><celldesigner:paint color="FFCCFFCC" scheme="Color"/></celldesigner:briefView>
</celldesigner:speciesAlias>
<celldesigner:speciesAlias id="sa22" species="s_id_sa22" compartmentAlias="ca5" >
<celldesigner:activity>inactive</celldesigner:activity>
<celldesigner:bounds x="642.125" y="409.5" w="80.0" h="40.0" />
<celldesigner:font size="14"/><celldesigner:view state="usual"/>
<celldesigner:usualView><celldesigner:innerPosition x="0" y="0"/><celldesigner:boxSize width="80.0" height="40.0"/><celldesigner:singleLine width="1.0"/><celldesigner:paint color="FFCCFFCC" scheme="Color"/></celldesigner:usualView>
<celldesigner:briefView><celldesigner:innerPosition x="0" y="0"/><celldesigner:boxSize width="80.0" height="40.0"/><celldesigner:singleLine width="1.0"/><celldesigner:paint color="FFCCFFCC" scheme="Color"/></celldesigner:briefView>
</celldesigner:speciesAlias>
<celldesigner:speciesAlias id="sa23" species="s_id_sa23" compartmentAlias="ca5" >
<celldesigner:activity>inactive</celldesigner:activity>
<celldesigner:bounds x="809.125" y="409.5" w="80.0" h="40.0" />
<celldesigner:font size="14"/><celldesigner:view state="usual"/>
<celldesigner:usualView><celldesigner:innerPosition x="0" y="0"/><celldesigner:boxSize width="80.0" height="40.0"/><celldesigner:singleLine width="1.0"/><celldesigner:paint color="FFCCFFCC" scheme="Color"/></celldesigner:usualView>
<celldesigner:briefView><celldesigner:innerPosition x="0" y="0"/><celldesigner:boxSize width="80.0" height="40.0"/><celldesigner:singleLine width="1.0"/><celldesigner:paint color="FFCCFFCC" scheme="Color"/></celldesigner:briefView>
<celldesigner:structuralState angle="1.5707963267948966"/></celldesigner:speciesAlias>
<celldesigner:speciesAlias id="sa24" species="s_id_sa24" compartmentAlias="ca6" >
<celldesigner:activity>inactive</celldesigner:activity>
<celldesigner:bounds x="970.0" y="900.0" w="80.0" h="40.0" />
<celldesigner:font size="14"/><celldesigner:view state="usual"/>
<celldesigner:usualView><celldesigner:innerPosition x="0" y="0"/><celldesigner:boxSize width="80.0" height="40.0"/><celldesigner:singleLine width="1.0"/><celldesigner:paint color="FFCCFFCC" scheme="Color"/></celldesigner:usualView>
<celldesigner:briefView><celldesigner:innerPosition x="0" y="0"/><celldesigner:boxSize width="80.0" height="40.0"/><celldesigner:singleLine width="1.0"/><celldesigner:paint color="FFCCFFCC" scheme="Color"/></celldesigner:briefView>
</celldesigner:speciesAlias>
<celldesigner:speciesAlias id="sa25" species="s_id_sa25" compartmentAlias="ca5" >
<celldesigner:activity>inactive</celldesigner:activity>
<celldesigner:bounds x="970.0" y="740.0" w="80.0" h="40.0" />
<celldesigner:font size="14"/><celldesigner:view state="usual"/>
<celldesigner:usualView><celldesigner:innerPosition x="0" y="0"/><celldesigner:boxSize width="80.0" height="40.0"/><celldesigner:singleLine width="1.0"/><celldesigner:paint color="FFCCFFCC" scheme="Color"/></celldesigner:usualView>
<celldesigner:briefView><celldesigner:innerPosition x="0" y="0"/><celldesigner:boxSize width="80.0" height="40.0"/><celldesigner:singleLine width="1.0"/><celldesigner:paint color="FFCCFFCC" scheme="Color"/></celldesigner:briefView>
</celldesigner:speciesAlias>
<celldesigner:speciesAlias id="sa26" species="s_id_sa26" complexSpeciesAlias="csa5" >
<celldesigner:activity>inactive</celldesigner:activity>
<celldesigner:bounds x="517.5" y="699.0" w="80.0" h="40.0" />
<celldesigner:font size="14"/><celldesigner:view state="usual"/>
<celldesigner:usualView><celldesigner:innerPosition x="0" y="0"/><celldesigner:boxSize width="80.0" height="40.0"/><celldesigner:singleLine width="1.0"/><celldesigner:paint color="FFCCFFCC" scheme="Color"/></celldesigner:usualView>
<celldesigner:briefView><celldesigner:innerPosition x="0" y="0"/><celldesigner:boxSize width="80.0" height="40.0"/><celldesigner:singleLine width="1.0"/><celldesigner:paint color="FFCCFFCC" scheme="Color"/></celldesigner:briefView>
</celldesigner:speciesAlias>
<celldesigner:speciesAlias id="sa27" species="s_id_sa27" compartmentAlias="ca5" >
<celldesigner:activity>inactive</celldesigner:activity>
<celldesigner:bounds x="960.0" y="640.0" w="80.0" h="40.0" />
<celldesigner:font size="14"/><celldesigner:view state="usual"/>
<celldesigner:usualView><celldesigner:innerPosition x="0" y="0"/><celldesigner:boxSize width="80.0" height="40.0"/><celldesigner:singleLine width="1.0"/><celldesigner:paint color="FFCCFFCC" scheme="Color"/></celldesigner:usualView>
<celldesigner:briefView><celldesigner:innerPosition x="0" y="0"/><celldesigner:boxSize width="80.0" height="40.0"/><celldesigner:singleLine width="1.0"/><celldesigner:paint color="FFCCFFCC" scheme="Color"/></celldesigner:briefView>
</celldesigner:speciesAlias>
<celldesigner:speciesAlias id="sa28" species="s_id_sa28" compartmentAlias="ca5" >
<celldesigner:activity>inactive</celldesigner:activity>
<celldesigner:bounds x="570.0" y="595.0" w="80.0" h="40.0" />
<celldesigner:font size="14"/><celldesigner:view state="usual"/>
<celldesigner:usualView><celldesigner:innerPosition x="0" y="0"/><celldesigner:boxSize width="80.0" height="40.0"/><celldesigner:singleLine width="1.0"/><celldesigner:paint color="FFCCFFCC" scheme="Color"/></celldesigner:usualView>
<celldesigner:briefView><celldesigner:innerPosition x="0" y="0"/><celldesigner:boxSize width="80.0" height="40.0"/><celldesigner:singleLine width="1.0"/><celldesigner:paint color="FFCCFFCC" scheme="Color"/></celldesigner:briefView>
</celldesigner:speciesAlias>
<celldesigner:speciesAlias id="sa29" species="s_id_sa29" compartmentAlias="ca5" >
<celldesigner:activity>inactive</celldesigner:activity>
<celldesigner:bounds x="775.0" y="595.0" w="80.0" h="40.0" />
<celldesigner:font size="14"/><celldesigner:view state="usual"/>
<celldesigner:usualView><celldesigner:innerPosition x="0" y="0"/><celldesigner:boxSize width="80.0" height="40.0"/><celldesigner:singleLine width="1.0"/><celldesigner:paint color="FFCCFFCC" scheme="Color"/></celldesigner:usualView>
<celldesigner:briefView><celldesigner:innerPosition x="0" y="0"/><celldesigner:boxSize width="80.0" height="40.0"/><celldesigner:singleLine width="1.0"/><celldesigner:paint color="FFCCFFCC" scheme="Color"/></celldesigner:briefView>
<celldesigner:structuralState angle="1.5707963267948966"/></celldesigner:speciesAlias>
<celldesigner:speciesAlias id="sa3" species="s_id_sa3" compartmentAlias="ca7" >
<celldesigner:activity>inactive</celldesigner:activity>
<celldesigner:bounds x="905.0" y="21.0" w="80.0" h="40.0" />
<celldesigner:font size="14"/><celldesigner:view state="usual"/>
<celldesigner:usualView><celldesigner:innerPosition x="0" y="0"/><celldesigner:boxSize width="80.0" height="40.0"/><celldesigner:singleLine width="1.0"/><celldesigner:paint color="FFCCFFCC" scheme="Color"/></celldesigner:usualView>
<celldesigner:briefView><celldesigner:innerPosition x="0" y="0"/><celldesigner:boxSize width="80.0" height="40.0"/><celldesigner:singleLine width="1.0"/><celldesigner:paint color="FFCCFFCC" scheme="Color"/></celldesigner:briefView>
</celldesigner:speciesAlias>
<celldesigner:speciesAlias id="sa30" species="s_id_sa30" compartmentAlias="ca6" >
<celldesigner:activity>inactive</celldesigner:activity>
<celldesigner:bounds x="920.0" y="1030.0" w="80.0" h="40.0" />
<celldesigner:font size="14"/><celldesigner:view state="usual"/>
<celldesigner:usualView><celldesigner:innerPosition x="0" y="0"/><celldesigner:boxSize width="80.0" height="40.0"/><celldesigner:singleLine width="1.0"/><celldesigner:paint color="FFCCFFCC" scheme="Color"/></celldesigner:usualView>
<celldesigner:briefView><celldesigner:innerPosition x="0" y="0"/><celldesigner:boxSize width="80.0" height="40.0"/><celldesigner:singleLine width="1.0"/><celldesigner:paint color="FFCCFFCC" scheme="Color"/></celldesigner:briefView>
</celldesigner:speciesAlias>
<celldesigner:speciesAlias id="sa31" species="s_id_sa31" compartmentAlias="ca6" >
<celldesigner:activity>inactive</celldesigner:activity>
<celldesigner:bounds x="1140.0" y="1030.0" w="80.0" h="40.0" />
<celldesigner:font size="14"/><celldesigner:view state="usual"/>
<celldesigner:usualView><celldesigner:innerPosition x="0" y="0"/><celldesigner:boxSize width="80.0" height="40.0"/><celldesigner:singleLine width="1.0"/><celldesigner:paint color="FFCCFFCC" scheme="Color"/></celldesigner:usualView>
<celldesigner:briefView><celldesigner:innerPosition x="0" y="0"/><celldesigner:boxSize width="80.0" height="40.0"/><celldesigner:singleLine width="1.0"/><celldesigner:paint color="FFCCFFCC" scheme="Color"/></celldesigner:briefView>
<celldesigner:structuralState angle="1.5707963267948966"/></celldesigner:speciesAlias>
<celldesigner:speciesAlias id="sa38" species="s_id_sa38" complexSpeciesAlias="csa5" >
<celldesigner:activity>inactive</celldesigner:activity>
<celldesigner:bounds x="517.5" y="743.0" w="80.0" h="40.0" />
<celldesigner:font size="14"/><celldesigner:view state="usual"/>
<celldesigner:usualView><celldesigner:innerPosition x="0" y="0"/><celldesigner:boxSize width="80.0" height="40.0"/><celldesigner:singleLine width="1.0"/><celldesigner:paint color="FFCCFFCC" scheme="Color"/></celldesigner:usualView>
<celldesigner:briefView><celldesigner:innerPosition x="0" y="0"/><celldesigner:boxSize width="80.0" height="40.0"/><celldesigner:singleLine width="1.0"/><celldesigner:paint color="FFCCFFCC" scheme="Color"/></celldesigner:briefView>
</celldesigner:speciesAlias>
<celldesigner:speciesAlias id="sa39" species="s_id_sa39" compartmentAlias="ca5" >
<celldesigner:activity>inactive</celldesigner:activity>
<celldesigner:bounds x="121.125" y="751.375" w="80.0" h="40.0" />
<celldesigner:font size="14"/><celldesigner:view state="usual"/>
<celldesigner:usualView><celldesigner:innerPosition x="0" y="0"/><celldesigner:boxSize width="80.0" height="40.0"/><celldesigner:singleLine width="1.0"/><celldesigner:paint color="FFCCFFCC" scheme="Color"/></celldesigner:usualView>
<celldesigner:briefView><celldesigner:innerPosition x="0" y="0"/><celldesigner:boxSize width="80.0" height="40.0"/><celldesigner:singleLine width="1.0"/><celldesigner:paint color="FFCCFFCC" scheme="Color"/></celldesigner:briefView>
</celldesigner:speciesAlias>
<celldesigner:speciesAlias id="sa40" species="s_id_sa40" compartmentAlias="ca5" >
<celldesigner:activity>inactive</celldesigner:activity>
<celldesigner:bounds x="367.125" y="751.375" w="80.0" h="40.0" />
<celldesigner:font size="14"/><celldesigner:view state="usual"/>
<celldesigner:usualView><celldesigner:innerPosition x="0" y="0"/><celldesigner:boxSize width="80.0" height="40.0"/><celldesigner:singleLine width="1.0"/><celldesigner:paint color="FFCCFFCC" scheme="Color"/></celldesigner:usualView>
<celldesigner:briefView><celldesigner:innerPosition x="0" y="0"/><celldesigner:boxSize width="80.0" height="40.0"/><celldesigner:singleLine width="1.0"/><celldesigner:paint color="FFCCFFCC" scheme="Color"/></celldesigner:briefView>
<celldesigner:structuralState angle="1.5707963267948966"/></celldesigner:speciesAlias>
<celldesigner:speciesAlias id="sa41" species="s_id_sa41" compartmentAlias="ca5" >
<celldesigner:activity>inactive</celldesigner:activity>
<celldesigner:bounds x="440.0" y="1002.5" w="240.0" h="65.0" />
<celldesigner:font size="14"/><celldesigner:view state="usual"/>
<celldesigner:usualView><celldesigner:innerPosition x="0" y="0"/><celldesigner:boxSize width="240.0" height="65.0"/><celldesigner:singleLine width="1.0"/><celldesigner:paint color="FF9999FF" scheme="Color"/></celldesigner:usualView>
<celldesigner:briefView><celldesigner:innerPosition x="0" y="0"/><celldesigner:boxSize width="240.0" height="65.0"/><celldesigner:singleLine width="1.0"/><celldesigner:paint color="FF9999FF" scheme="Color"/></celldesigner:briefView>
</celldesigner:speciesAlias>
<celldesigner:speciesAlias id="sa42" species="s_id_sa42" compartmentAlias="ca5" >
<celldesigner:activity>inactive</celldesigner:activity>
<celldesigner:bounds x="672.0" y="661.5" w="80.0" h="40.0" />
<celldesigner:font size="14"/><celldesigner:view state="usual"/>
<celldesigner:usualView><celldesigner:innerPosition x="0" y="0"/><celldesigner:boxSize width="80.0" height="40.0"/><celldesigner:singleLine width="1.0"/><celldesigner:paint color="FFFFCCCC" scheme="Color"/></celldesigner:usualView>
<celldesigner:briefView><celldesigner:innerPosition x="0" y="0"/><celldesigner:boxSize width="80.0" height="40.0"/><celldesigner:singleLine width="1.0"/><celldesigner:paint color="FFFFCCCC" scheme="Color"/></celldesigner:briefView>
</celldesigner:speciesAlias>
<celldesigner:speciesAlias id="sa43" species="s_id_sa43" compartmentAlias="ca5" >
<celldesigner:activity>inactive</celldesigner:activity>
<celldesigner:bounds x="904.0" y="358.5" w="80.0" h="40.0" />
<celldesigner:font size="14"/><celldesigner:view state="usual"/>
<celldesigner:usualView><celldesigner:innerPosition x="0" y="0"/><celldesigner:boxSize width="80.0" height="40.0"/><celldesigner:singleLine width="1.0"/><celldesigner:paint color="FFFFCCCC" scheme="Color"/></celldesigner:usualView>
<celldesigner:briefView><celldesigner:innerPosition x="0" y="0"/><celldesigner:boxSize width="80.0" height="40.0"/><celldesigner:singleLine width="1.0"/><celldesigner:paint color="FFFFCCCC" scheme="Color"/></celldesigner:briefView>
</celldesigner:speciesAlias>
<celldesigner:speciesAlias id="sa44" species="s_id_sa44" compartmentAlias="ca5" >
<celldesigner:activity>inactive</celldesigner:activity>
<celldesigner:bounds x="649.125" y="226.375" w="80.0" h="40.0" />
<celldesigner:font size="14"/><celldesigner:view state="usual"/>
<celldesigner:usualView><celldesigner:innerPosition x="0" y="0"/><celldesigner:boxSize width="80.0" height="40.0"/><celldesigner:singleLine width="1.0"/><celldesigner:paint color="FFCCFFCC" scheme="Color"/></celldesigner:usualView>
<celldesigner:briefView><celldesigner:innerPosition x="0" y="0"/><celldesigner:boxSize width="80.0" height="40.0"/><celldesigner:singleLine width="1.0"/><celldesigner:paint color="FFCCFFCC" scheme="Color"/></celldesigner:briefView>
</celldesigner:speciesAlias>
<celldesigner:speciesAlias id="sa45" species="s_id_sa45" complexSpeciesAlias="csa6" >
<celldesigner:activity>inactive</celldesigner:activity>
<celldesigner:bounds x="840.125" y="287.375" w="80.0" h="40.0" />
<celldesigner:font size="14"/><celldesigner:view state="usual"/>
<celldesigner:usualView><celldesigner:innerPosition x="0" y="0"/><celldesigner:boxSize width="80.0" height="40.0"/><celldesigner:singleLine width="1.0"/><celldesigner:paint color="FFCCFFCC" scheme="Color"/></celldesigner:usualView>
<celldesigner:briefView><celldesigner:innerPosition x="0" y="0"/><celldesigner:boxSize width="80.0" height="40.0"/><celldesigner:singleLine width="1.0"/><celldesigner:paint color="FFCCFFCC" scheme="Color"/></celldesigner:briefView>
</celldesigner:speciesAlias>
<celldesigner:speciesAlias id="sa46" species="s_id_sa46" complexSpeciesAlias="csa6" >
<celldesigner:activity>inactive</celldesigner:activity>
<celldesigner:bounds x="840.125" y="243.375" w="80.0" h="40.0" />
<celldesigner:font size="14"/><celldesigner:view state="usual"/>
<celldesigner:usualView><celldesigner:innerPosition x="0" y="0"/><celldesigner:boxSize width="80.0" height="40.0"/><celldesigner:singleLine width="1.0"/><celldesigner:paint color="FFCCFFCC" scheme="Color"/></celldesigner:usualView>
<celldesigner:briefView><celldesigner:innerPosition x="0" y="0"/><celldesigner:boxSize width="80.0" height="40.0"/><celldesigner:singleLine width="1.0"/><celldesigner:paint color="FFCCFFCC" scheme="Color"/></celldesigner:briefView>
</celldesigner:speciesAlias>
<celldesigner:speciesAlias id="sa47" species="s_id_sa47" compartmentAlias="ca5" >
<celldesigner:activity>inactive</celldesigner:activity>
<celldesigner:bounds x="820.0" y="655.0" w="80.0" h="40.0" />
<celldesigner:font size="14"/><celldesigner:view state="usual"/>
<celldesigner:usualView><celldesigner:innerPosition x="0" y="0"/><celldesigner:boxSize width="80.0" height="40.0"/><celldesigner:singleLine width="1.0"/><celldesigner:paint color="FFCCFFCC" scheme="Color"/></celldesigner:usualView>
<celldesigner:briefView><celldesigner:innerPosition x="0" y="0"/><celldesigner:boxSize width="80.0" height="40.0"/><celldesigner:singleLine width="1.0"/><celldesigner:paint color="FFCCFFCC" scheme="Color"/></celldesigner:briefView>
<celldesigner:structuralState angle="1.5707963267948966"/></celldesigner:speciesAlias>
<celldesigner:speciesAlias id="sa48" species="s_id_sa48" compartmentAlias="ca6" >
<celldesigner:activity>inactive</celldesigner:activity>
<celldesigner:bounds x="746.0" y="835.0" w="80.0" h="40.0" />
<celldesigner:font size="14"/><celldesigner:view state="usual"/>
<celldesigner:usualView><celldesigner:innerPosition x="0" y="0"/><celldesigner:boxSize width="80.0" height="40.0"/><celldesigner:singleLine width="1.0"/><celldesigner:paint color="FFFFCCCC" scheme="Color"/></celldesigner:usualView>
<celldesigner:briefView><celldesigner:innerPosition x="0" y="0"/><celldesigner:boxSize width="80.0" height="40.0"/><celldesigner:singleLine width="1.0"/><celldesigner:paint color="FFFFCCCC" scheme="Color"/></celldesigner:briefView>
</celldesigner:speciesAlias>
<celldesigner:speciesAlias id="sa49" species="s_id_sa49" compartmentAlias="ca5" >
<celldesigner:activity>inactive</celldesigner:activity>
<celldesigner:bounds x="640.0" y="775.0" w="80.0" h="40.0" />
<celldesigner:font size="14"/><celldesigner:view state="usual"/>
<celldesigner:usualView><celldesigner:innerPosition x="0" y="0"/><celldesigner:boxSize width="80.0" height="40.0"/><celldesigner:singleLine width="1.0"/><celldesigner:paint color="FFCCFFCC" scheme="Color"/></celldesigner:usualView>
<celldesigner:briefView><celldesigner:innerPosition x="0" y="0"/><celldesigner:boxSize width="80.0" height="40.0"/><celldesigner:singleLine width="1.0"/><celldesigner:paint color="FFCCFFCC" scheme="Color"/></celldesigner:briefView>
</celldesigner:speciesAlias>
<celldesigner:speciesAlias id="sa5" species="s_id_sa5" compartmentAlias="ca4" >
<celldesigner:activity>inactive</celldesigner:activity>
<celldesigner:bounds x="140.0" y="75.0" w="60.0" h="135.0" />
<celldesigner:font size="14"/><celldesigner:view state="usual"/>
<celldesigner:usualView><celldesigner:innerPosition x="0" y="0"/><celldesigner:boxSize width="60.0" height="135.0"/><celldesigner:singleLine width="1.0"/><celldesigner:paint color="FFFFFF66" scheme="Color"/></celldesigner:usualView>
<celldesigner:briefView><celldesigner:innerPosition x="0" y="0"/><celldesigner:boxSize width="60.0" height="135.0"/><celldesigner:singleLine width="1.0"/><celldesigner:paint color="FFFFFF66" scheme="Color"/></celldesigner:briefView>
</celldesigner:speciesAlias>
<celldesigner:speciesAlias id="sa50" species="s_id_sa50" compartmentAlias="ca5" >
<celldesigner:activity>inactive</celldesigner:activity>
<celldesigner:bounds x="852.0" y="775.0" w="80.0" h="40.0" />
<celldesigner:font size="14"/><celldesigner:view state="usual"/>
<celldesigner:usualView><celldesigner:innerPosition x="0" y="0"/><celldesigner:boxSize width="80.0" height="40.0"/><celldesigner:singleLine width="1.0"/><celldesigner:paint color="FFCCFFCC" scheme="Color"/></celldesigner:usualView>
<celldesigner:briefView><celldesigner:innerPosition x="0" y="0"/><celldesigner:boxSize width="80.0" height="40.0"/><celldesigner:singleLine width="1.0"/><celldesigner:paint color="FFCCFFCC" scheme="Color"/></celldesigner:briefView>
<celldesigner:structuralState angle="1.5707963267948966"/></celldesigner:speciesAlias>
<celldesigner:speciesAlias id="sa57" species="s_id_sa57" complexSpeciesAlias="csa9" >
<celldesigner:activity>inactive</celldesigner:activity>
<celldesigner:bounds x="1179.0" y="420.0" w="80.0" h="40.0" />
<celldesigner:font size="14"/><celldesigner:view state="usual"/>
<celldesigner:usualView><celldesigner:innerPosition x="0" y="0"/><celldesigner:boxSize width="80.0" height="40.0"/><celldesigner:singleLine width="1.0"/><celldesigner:paint color="FFCCFFCC" scheme="Color"/></celldesigner:usualView>
<celldesigner:briefView><celldesigner:innerPosition x="0" y="0"/><celldesigner:boxSize width="80.0" height="40.0"/><celldesigner:singleLine width="1.0"/><celldesigner:paint color="FFCCFFCC" scheme="Color"/></celldesigner:briefView>
</celldesigner:speciesAlias>
<celldesigner:speciesAlias id="sa58" species="s_id_sa58" complexSpeciesAlias="csa9" >
<celldesigner:activity>inactive</celldesigner:activity>
<celldesigner:bounds x="1179.0" y="335.0" w="80.0" h="40.0" />
<celldesigner:font size="14"/><celldesigner:view state="usual"/>
<celldesigner:usualView><celldesigner:innerPosition x="0" y="0"/><celldesigner:boxSize width="80.0" height="40.0"/><celldesigner:singleLine width="1.0"/><celldesigner:paint color="FFCCFFCC" scheme="Color"/></celldesigner:usualView>
<celldesigner:briefView><celldesigner:innerPosition x="0" y="0"/><celldesigner:boxSize width="80.0" height="40.0"/><celldesigner:singleLine width="1.0"/><celldesigner:paint color="FFCCFFCC" scheme="Color"/></celldesigner:briefView>
</celldesigner:speciesAlias>
<celldesigner:speciesAlias id="sa59" species="s_id_sa59" complexSpeciesAlias="csa9" >
<celldesigner:activity>inactive</celldesigner:activity>
<celldesigner:bounds x="1179.0" y="377.5" w="80.0" h="40.0" />
<celldesigner:font size="14"/><celldesigner:view state="usual"/>
<celldesigner:usualView><celldesigner:innerPosition x="0" y="0"/><celldesigner:boxSize width="80.0" height="40.0"/><celldesigner:singleLine width="1.0"/><celldesigner:paint color="FFCCFFCC" scheme="Color"/></celldesigner:usualView>
<celldesigner:briefView><celldesigner:innerPosition x="0" y="0"/><celldesigner:boxSize width="80.0" height="40.0"/><celldesigner:singleLine width="1.0"/><celldesigner:paint color="FFCCFFCC" scheme="Color"/></celldesigner:briefView>
</celldesigner:speciesAlias>
<celldesigner:speciesAlias id="sa6" species="s_id_sa6" complexSpeciesAlias="csa2" >
<celldesigner:activity>inactive</celldesigner:activity>
<celldesigner:bounds x="374.0" y="94.0" w="80.0" h="40.0" />
<celldesigner:font size="14"/><celldesigner:view state="usual"/>
<celldesigner:usualView><celldesigner:innerPosition x="0" y="0"/><celldesigner:boxSize width="80.0" height="40.0"/><celldesigner:singleLine width="1.0"/><celldesigner:paint color="FFCCFFCC" scheme="Color"/></celldesigner:usualView>
<celldesigner:briefView><celldesigner:innerPosition x="0" y="0"/><celldesigner:boxSize width="80.0" height="40.0"/><celldesigner:singleLine width="1.0"/><celldesigner:paint color="FFCCFFCC" scheme="Color"/></celldesigner:briefView>
</celldesigner:speciesAlias>
<celldesigner:speciesAlias id="sa62" species="s_id_sa62" complexSpeciesAlias="csa10" >
<celldesigner:activity>inactive</celldesigner:activity>
<celldesigner:bounds x="1028.75" y="227.5" w="80.0" h="40.0" />
<celldesigner:font size="14"/><celldesigner:view state="usual"/>
<celldesigner:usualView><celldesigner:innerPosition x="0" y="0"/><celldesigner:boxSize width="80.0" height="40.0"/><celldesigner:singleLine width="1.0"/><celldesigner:paint color="FFCCFFCC" scheme="Color"/></celldesigner:usualView>
<celldesigner:briefView><celldesigner:innerPosition x="0" y="0"/><celldesigner:boxSize width="80.0" height="40.0"/><celldesigner:singleLine width="1.0"/><celldesigner:paint color="FFCCFFCC" scheme="Color"/></celldesigner:briefView>
</celldesigner:speciesAlias>
<celldesigner:speciesAlias id="sa63" species="s_id_sa63" complexSpeciesAlias="csa10" >
<celldesigner:activity>inactive</celldesigner:activity>
<celldesigner:bounds x="1029.0" y="312.0" w="80.0" h="40.0" />
<celldesigner:font size="14"/><celldesigner:view state="usual"/>
<celldesigner:usualView><celldesigner:innerPosition x="0" y="0"/><celldesigner:boxSize width="80.0" height="40.0"/><celldesigner:singleLine width="1.0"/><celldesigner:paint color="FFCCFFCC" scheme="Color"/></celldesigner:usualView>
<celldesigner:briefView><celldesigner:innerPosition x="0" y="0"/><celldesigner:boxSize width="80.0" height="40.0"/><celldesigner:singleLine width="1.0"/><celldesigner:paint color="FFCCFFCC" scheme="Color"/></celldesigner:briefView>
</celldesigner:speciesAlias>
<celldesigner:speciesAlias id="sa64" species="s_id_sa64" complexSpeciesAlias="csa10" >
<celldesigner:activity>inactive</celldesigner:activity>
<celldesigner:bounds x="1029.0" y="269.75" w="80.0" h="40.0" />
<celldesigner:font size="14"/><celldesigner:view state="usual"/>
<celldesigner:usualView><celldesigner:innerPosition x="0" y="0"/><celldesigner:boxSize width="80.0" height="40.0"/><celldesigner:singleLine width="1.0"/><celldesigner:paint color="FFCCFFCC" scheme="Color"/></celldesigner:usualView>
<celldesigner:briefView><celldesigner:innerPosition x="0" y="0"/><celldesigner:boxSize width="80.0" height="40.0"/><celldesigner:singleLine width="1.0"/><celldesigner:paint color="FFCCFFCC" scheme="Color"/></celldesigner:briefView>
</celldesigner:speciesAlias>
<celldesigner:speciesAlias id="sa67" species="s_id_sa67" complexSpeciesAlias="csa5" >
<celldesigner:activity>inactive</celldesigner:activity>
<celldesigner:bounds x="517.5" y="787.0" w="80.0" h="40.0" />
<celldesigner:font size="14"/><celldesigner:view state="usual"/>
<celldesigner:usualView><celldesigner:innerPosition x="0" y="0"/><celldesigner:boxSize width="80.0" height="40.0"/><celldesigner:singleLine width="1.0"/><celldesigner:paint color="FFCCFFCC" scheme="Color"/></celldesigner:usualView>
<celldesigner:briefView><celldesigner:innerPosition x="0" y="0"/><celldesigner:boxSize width="80.0" height="40.0"/><celldesigner:singleLine width="1.0"/><celldesigner:paint color="FFCCFFCC" scheme="Color"/></celldesigner:briefView>
<celldesigner:structuralState angle="1.5707963267948966"/></celldesigner:speciesAlias>
<celldesigner:speciesAlias id="sa69" species="s_id_sa69" compartmentAlias="ca5" >
<celldesigner:activity>inactive</celldesigner:activity>
<celldesigner:bounds x="904.0" y="409.5" w="80.0" h="40.0" />
<celldesigner:font size="14"/><celldesigner:view state="usual"/>
<celldesigner:usualView><celldesigner:innerPosition x="0" y="0"/><celldesigner:boxSize width="80.0" height="40.0"/><celldesigner:singleLine width="1.0"/><celldesigner:paint color="FFFFCCCC" scheme="Color"/></celldesigner:usualView>
<celldesigner:briefView><celldesigner:innerPosition x="0" y="0"/><celldesigner:boxSize width="80.0" height="40.0"/><celldesigner:singleLine width="1.0"/><celldesigner:paint color="FFFFCCCC" scheme="Color"/></celldesigner:briefView>
</celldesigner:speciesAlias>
<celldesigner:speciesAlias id="sa7" species="s_id_sa7" complexSpeciesAlias="csa1" >
<celldesigner:activity>inactive</celldesigner:activity>
<celldesigner:bounds x="721.0" y="92.0" w="80.0" h="40.0" />
<celldesigner:font size="14"/><celldesigner:view state="usual"/>
<celldesigner:usualView><celldesigner:innerPosition x="0" y="0"/><celldesigner:boxSize width="80.0" height="40.0"/><celldesigner:singleLine width="1.0"/><celldesigner:paint color="FFCCFFCC" scheme="Color"/></celldesigner:usualView>
<celldesigner:briefView><celldesigner:innerPosition x="0" y="0"/><celldesigner:boxSize width="80.0" height="40.0"/><celldesigner:singleLine width="1.0"/><celldesigner:paint color="FFCCFFCC" scheme="Color"/></celldesigner:briefView>
</celldesigner:speciesAlias>
<celldesigner:speciesAlias id="sa72" species="s_id_sa72" compartmentAlias="ca5" >
<celldesigner:activity>inactive</celldesigner:activity>
<celldesigner:bounds x="250.0" y="895.0" w="80.0" h="40.0" />
<celldesigner:font size="14"/><celldesigner:view state="usual"/>
<celldesigner:usualView><celldesigner:innerPosition x="0" y="0"/><celldesigner:boxSize width="80.0" height="40.0"/><celldesigner:singleLine width="1.0"/><celldesigner:paint color="FFFFCCCC" scheme="Color"/></celldesigner:usualView>
<celldesigner:briefView><celldesigner:innerPosition x="0" y="0"/><celldesigner:boxSize width="80.0" height="40.0"/><celldesigner:singleLine width="1.0"/><celldesigner:paint color="FFFFCCCC" scheme="Color"/></celldesigner:briefView>
</celldesigner:speciesAlias>
<celldesigner:speciesAlias id="sa73" species="s_id_sa73" compartmentAlias="ca5" >
<celldesigner:activity>inactive</celldesigner:activity>
<celldesigner:bounds x="250.0" y="940.0" w="80.0" h="40.0" />
<celldesigner:font size="14"/><celldesigner:view state="usual"/>
<celldesigner:usualView><celldesigner:innerPosition x="0" y="0"/><celldesigner:boxSize width="80.0" height="40.0"/><celldesigner:singleLine width="1.0"/><celldesigner:paint color="FFFFCCCC" scheme="Color"/></celldesigner:usualView>
<celldesigner:briefView><celldesigner:innerPosition x="0" y="0"/><celldesigner:boxSize width="80.0" height="40.0"/><celldesigner:singleLine width="1.0"/><celldesigner:paint color="FFFFCCCC" scheme="Color"/></celldesigner:briefView>
</celldesigner:speciesAlias>
<celldesigner:speciesAlias id="sa74" species="s_id_sa74" compartmentAlias="ca5" >
<celldesigner:activity>inactive</celldesigner:activity>
<celldesigner:bounds x="250.0" y="985.0" w="80.0" h="40.0" />
<celldesigner:font size="14"/><celldesigner:view state="usual"/>
<celldesigner:usualView><celldesigner:innerPosition x="0" y="0"/><celldesigner:boxSize width="80.0" height="40.0"/><celldesigner:singleLine width="1.0"/><celldesigner:paint color="FFFFCCCC" scheme="Color"/></celldesigner:usualView>
<celldesigner:briefView><celldesigner:innerPosition x="0" y="0"/><celldesigner:boxSize width="80.0" height="40.0"/><celldesigner:singleLine width="1.0"/><celldesigner:paint color="FFFFCCCC" scheme="Color"/></celldesigner:briefView>
</celldesigner:speciesAlias>
<celldesigner:speciesAlias id="sa75" species="s_id_sa75" compartmentAlias="ca5" >
<celldesigner:activity>inactive</celldesigner:activity>
<celldesigner:bounds x="250.0" y="850.0" w="80.0" h="40.0" />
<celldesigner:font size="14"/><celldesigner:view state="usual"/>
<celldesigner:usualView><celldesigner:innerPosition x="0" y="0"/><celldesigner:boxSize width="80.0" height="40.0"/><celldesigner:singleLine width="1.0"/><celldesigner:paint color="FFFFCCCC" scheme="Color"/></celldesigner:usualView>
<celldesigner:briefView><celldesigner:innerPosition x="0" y="0"/><celldesigner:boxSize width="80.0" height="40.0"/><celldesigner:singleLine width="1.0"/><celldesigner:paint color="FFFFCCCC" scheme="Color"/></celldesigner:briefView>
</celldesigner:speciesAlias>
<celldesigner:speciesAlias id="sa76" species="s_id_sa76" compartmentAlias="ca5" >
<celldesigner:activity>inactive</celldesigner:activity>
<celldesigner:bounds x="250.0" y="805.0" w="80.0" h="40.0" />
<celldesigner:font size="14"/><celldesigner:view state="usual"/>
<celldesigner:usualView><celldesigner:innerPosition x="0" y="0"/><celldesigner:boxSize width="80.0" height="40.0"/><celldesigner:singleLine width="1.0"/><celldesigner:paint color="FFFFCCCC" scheme="Color"/></celldesigner:usualView>
<celldesigner:briefView><celldesigner:innerPosition x="0" y="0"/><celldesigner:boxSize width="80.0" height="40.0"/><celldesigner:singleLine width="1.0"/><celldesigner:paint color="FFFFCCCC" scheme="Color"/></celldesigner:briefView>
</celldesigner:speciesAlias>
<celldesigner:speciesAlias id="sa77" species="s_id_sa77" compartmentAlias="ca5" >
<celldesigner:activity>inactive</celldesigner:activity>
<celldesigner:bounds x="250.0" y="1030.0" w="80.0" h="40.0" />
<celldesigner:font size="14"/><celldesigner:view state="usual"/>
<celldesigner:usualView><celldesigner:innerPosition x="0" y="0"/><celldesigner:boxSize width="80.0" height="40.0"/><celldesigner:singleLine width="1.0"/><celldesigner:paint color="FFFFCCCC" scheme="Color"/></celldesigner:usualView>
<celldesigner:briefView><celldesigner:innerPosition x="0" y="0"/><celldesigner:boxSize width="80.0" height="40.0"/><celldesigner:singleLine width="1.0"/><celldesigner:paint color="FFFFCCCC" scheme="Color"/></celldesigner:briefView>
</celldesigner:speciesAlias>
<celldesigner:speciesAlias id="sa78" species="s_id_sa78" compartmentAlias="ca5" >
<celldesigner:activity>inactive</celldesigner:activity>
<celldesigner:bounds x="642.125" y="466.0" w="80.0" h="40.0" />
<celldesigner:font size="14"/><celldesigner:view state="usual"/>
<celldesigner:usualView><celldesigner:innerPosition x="0" y="0"/><celldesigner:boxSize width="80.0" height="40.0"/><celldesigner:singleLine width="1.0"/><celldesigner:paint color="FFCCFFCC" scheme="Color"/></celldesigner:usualView>
<celldesigner:briefView><celldesigner:innerPosition x="0" y="0"/><celldesigner:boxSize width="80.0" height="40.0"/><celldesigner:singleLine width="1.0"/><celldesigner:paint color="FFCCFFCC" scheme="Color"/></celldesigner:briefView>
</celldesigner:speciesAlias>
<celldesigner:speciesAlias id="sa79" species="s_id_sa79" compartmentAlias="ca5" >
<celldesigner:activity>inactive</celldesigner:activity>
<celldesigner:bounds x="904.0" y="464.0" w="80.0" h="40.0" />
<celldesigner:font size="14"/><celldesigner:view state="usual"/>
<celldesigner:usualView><celldesigner:innerPosition x="0" y="0"/><celldesigner:boxSize width="80.0" height="40.0"/><celldesigner:singleLine width="1.0"/><celldesigner:paint color="FFCCFFCC" scheme="Color"/></celldesigner:usualView>
<celldesigner:briefView><celldesigner:innerPosition x="0" y="0"/><celldesigner:boxSize width="80.0" height="40.0"/><celldesigner:singleLine width="1.0"/><celldesigner:paint color="FFCCFFCC" scheme="Color"/></celldesigner:briefView>
<celldesigner:structuralState angle="1.5707963267948966"/></celldesigner:speciesAlias>
<celldesigner:speciesAlias id="sa8" species="s_id_sa8" compartmentAlias="ca4" >
<celldesigner:activity>inactive</celldesigner:activity>
<celldesigner:bounds x="1000.0" y="75.0" w="80.0" h="135.0" />
<celldesigner:font size="14"/><celldesigner:view state="usual"/>
<celldesigner:usualView><celldesigner:innerPosition x="0" y="0"/><celldesigner:boxSize width="80.0" height="135.0"/><celldesigner:singleLine width="1.0"/><celldesigner:paint color="FFFFFF66" scheme="Color"/></celldesigner:usualView>
<celldesigner:briefView><celldesigner:innerPosition x="0" y="0"/><celldesigner:boxSize width="80.0" height="135.0"/><celldesigner:singleLine width="1.0"/><celldesigner:paint color="FFFFFF66" scheme="Color"/></celldesigner:briefView>
</celldesigner:speciesAlias>
<celldesigner:speciesAlias id="sa80" species="s_id_sa80" complexSpeciesAlias="csa3" >
<celldesigner:activity>inactive</celldesigner:activity>
<celldesigner:bounds x="1177.5" y="704.0" w="80.0" h="40.0" />
<celldesigner:font size="14"/><celldesigner:view state="usual"/>
<celldesigner:usualView><celldesigner:innerPosition x="0" y="0"/><celldesigner:boxSize width="80.0" height="40.0"/><celldesigner:singleLine width="1.0"/><celldesigner:paint color="FFCCFFCC" scheme="Color"/></celldesigner:usualView>
<celldesigner:briefView><celldesigner:innerPosition x="0" y="0"/><celldesigner:boxSize width="80.0" height="40.0"/><celldesigner:singleLine width="1.0"/><celldesigner:paint color="FFCCFFCC" scheme="Color"/></celldesigner:briefView>
</celldesigner:speciesAlias>
<celldesigner:speciesAlias id="sa81" species="s_id_sa81" complexSpeciesAlias="csa3" >
<celldesigner:activity>inactive</celldesigner:activity>
<celldesigner:bounds x="1177.5" y="661.5" w="80.0" h="40.0" />
<celldesigner:font size="14"/><celldesigner:view state="usual"/>
<celldesigner:usualView><celldesigner:innerPosition x="0" y="0"/><celldesigner:boxSize width="80.0" height="40.0"/><celldesigner:singleLine width="1.0"/><celldesigner:paint color="FFCCFFCC" scheme="Color"/></celldesigner:usualView>
<celldesigner:briefView><celldesigner:innerPosition x="0" y="0"/><celldesigner:boxSize width="80.0" height="40.0"/><celldesigner:singleLine width="1.0"/><celldesigner:paint color="FFCCFFCC" scheme="Color"/></celldesigner:briefView>
</celldesigner:speciesAlias>
<celldesigner:speciesAlias id="sa82" species="s_id_sa82" complexSpeciesAlias="csa3" >
<celldesigner:activity>inactive</celldesigner:activity>
<celldesigner:bounds x="1177.5" y="619.0" w="80.0" h="40.0" />
<celldesigner:font size="14"/><celldesigner:view state="usual"/>
<celldesigner:usualView><celldesigner:innerPosition x="0" y="0"/><celldesigner:boxSize width="80.0" height="40.0"/><celldesigner:singleLine width="1.0"/><celldesigner:paint color="FFCCFFCC" scheme="Color"/></celldesigner:usualView>
<celldesigner:briefView><celldesigner:innerPosition x="0" y="0"/><celldesigner:boxSize width="80.0" height="40.0"/><celldesigner:singleLine width="1.0"/><celldesigner:paint color="FFCCFFCC" scheme="Color"/></celldesigner:briefView>
</celldesigner:speciesAlias>
<celldesigner:speciesAlias id="sa83" species="s_id_sa83" complexSpeciesAlias="csa11" >
<celldesigner:activity>inactive</celldesigner:activity>
<celldesigner:bounds x="1027.75" y="477.0" w="80.0" h="40.0" />
<celldesigner:font size="14"/><celldesigner:view state="usual"/>
<celldesigner:usualView><celldesigner:innerPosition x="0" y="0"/><celldesigner:boxSize width="80.0" height="40.0"/><celldesigner:singleLine width="1.0"/><celldesigner:paint color="FFCCFFCC" scheme="Color"/></celldesigner:usualView>
<celldesigner:briefView><celldesigner:innerPosition x="0" y="0"/><celldesigner:boxSize width="80.0" height="40.0"/><celldesigner:singleLine width="1.0"/><celldesigner:paint color="FFCCFFCC" scheme="Color"/></celldesigner:briefView>
</celldesigner:speciesAlias>
<celldesigner:speciesAlias id="sa84" species="s_id_sa84" complexSpeciesAlias="csa11" >
<celldesigner:activity>inactive</celldesigner:activity>
<celldesigner:bounds x="1028.0" y="519.25" w="80.0" h="40.0" />
<celldesigner:font size="14"/><celldesigner:view state="usual"/>
<celldesigner:usualView><celldesigner:innerPosition x="0" y="0"/><celldesigner:boxSize width="80.0" height="40.0"/><celldesigner:singleLine width="1.0"/><celldesigner:paint color="FFCCFFCC" scheme="Color"/></celldesigner:usualView>
<celldesigner:briefView><celldesigner:innerPosition x="0" y="0"/><celldesigner:boxSize width="80.0" height="40.0"/><celldesigner:singleLine width="1.0"/><celldesigner:paint color="FFCCFFCC" scheme="Color"/></celldesigner:briefView>
</celldesigner:speciesAlias>
<celldesigner:speciesAlias id="sa85" species="s_id_sa85" complexSpeciesAlias="csa11" >
<celldesigner:activity>inactive</celldesigner:activity>
<celldesigner:bounds x="1028.0" y="561.5" w="80.0" h="40.0" />
<celldesigner:font size="14"/><celldesigner:view state="usual"/>
<celldesigner:usualView><celldesigner:innerPosition x="0" y="0"/><celldesigner:boxSize width="80.0" height="40.0"/><celldesigner:singleLine width="1.0"/><celldesigner:paint color="FFCCFFCC" scheme="Color"/></celldesigner:usualView>
<celldesigner:briefView><celldesigner:innerPosition x="0" y="0"/><celldesigner:boxSize width="80.0" height="40.0"/><celldesigner:singleLine width="1.0"/><celldesigner:paint color="FFCCFFCC" scheme="Color"/></celldesigner:briefView>
</celldesigner:speciesAlias>
<celldesigner:speciesAlias id="sa89" species="s_id_sa89" compartmentAlias="ca6" >
<celldesigner:activity>inactive</celldesigner:activity>
<celldesigner:bounds x="900.0" y="955.0" w="80.0" h="40.0" />
<celldesigner:font size="14"/><celldesigner:view state="usual"/>
<celldesigner:usualView><celldesigner:innerPosition x="0" y="0"/><celldesigner:boxSize width="80.0" height="40.0"/><celldesigner:singleLine width="1.0"/><celldesigner:paint color="FFCCFFCC" scheme="Color"/></celldesigner:usualView>
<celldesigner:briefView><celldesigner:innerPosition x="0" y="0"/><celldesigner:boxSize width="80.0" height="40.0"/><celldesigner:singleLine width="1.0"/><celldesigner:paint color="FFCCFFCC" scheme="Color"/></celldesigner:briefView>
<celldesigner:structuralState angle="1.5707963267948966"/></celldesigner:speciesAlias>
<celldesigner:speciesAlias id="sa9" species="s_id_sa9" compartmentAlias="ca5" >
<celldesigner:activity>inactive</celldesigner:activity>
<celldesigner:bounds x="211.0" y="275.0" w="80.0" h="40.0" />
<celldesigner:font size="14"/><celldesigner:view state="usual"/>
<celldesigner:usualView><celldesigner:innerPosition x="0" y="0"/><celldesigner:boxSize width="80.0" height="40.0"/><celldesigner:singleLine width="1.0"/><celldesigner:paint color="FFCCFFCC" scheme="Color"/></celldesigner:usualView>
<celldesigner:briefView><celldesigner:innerPosition x="0" y="0"/><celldesigner:boxSize width="80.0" height="40.0"/><celldesigner:singleLine width="1.0"/><celldesigner:paint color="FFCCFFCC" scheme="Color"/></celldesigner:briefView>
</celldesigner:speciesAlias>
<celldesigner:speciesAlias id="sa90" species="s_id_sa90" complexSpeciesAlias="csa2" >
<celldesigner:activity>inactive</celldesigner:activity>
<celldesigner:bounds x="371.0" y="134.0" w="80.0" h="40.0" />
<celldesigner:font size="14"/><celldesigner:view state="usual"/>
<celldesigner:usualView><celldesigner:innerPosition x="0" y="0"/><celldesigner:boxSize width="80.0" height="40.0"/><celldesigner:singleLine width="1.0"/><celldesigner:paint color="FFFFFF66" scheme="Color"/></celldesigner:usualView>
<celldesigner:briefView><celldesigner:innerPosition x="0" y="0"/><celldesigner:boxSize width="80.0" height="40.0"/><celldesigner:singleLine width="1.0"/><celldesigner:paint color="FFFFFF66" scheme="Color"/></celldesigner:briefView>
</celldesigner:speciesAlias>
<celldesigner:speciesAlias id="sa91" species="s_id_sa91" complexSpeciesAlias="csa1" >
<celldesigner:activity>inactive</celldesigner:activity>
<celldesigner:bounds x="720.0" y="136.0" w="80.0" h="40.0" />
<celldesigner:font size="14"/><celldesigner:view state="usual"/>
<celldesigner:usualView><celldesigner:innerPosition x="0" y="0"/><celldesigner:boxSize width="80.0" height="40.0"/><celldesigner:singleLine width="1.0"/><celldesigner:paint color="FFFFFF66" scheme="Color"/></celldesigner:usualView>
<celldesigner:briefView><celldesigner:innerPosition x="0" y="0"/><celldesigner:boxSize width="80.0" height="40.0"/><celldesigner:singleLine width="1.0"/><celldesigner:paint color="FFFFFF66" scheme="Color"/></celldesigner:briefView>
</celldesigner:speciesAlias>
<celldesigner:speciesAlias id="sa92" species="s_id_sa92" compartmentAlias="ca5" >
<celldesigner:activity>inactive</celldesigner:activity>
<celldesigner:bounds x="120.0" y="340.0" w="80.0" h="40.0" />
<celldesigner:font size="14"/><celldesigner:view state="usual"/>
<celldesigner:usualView><celldesigner:innerPosition x="0" y="0"/><celldesigner:boxSize width="80.0" height="40.0"/><celldesigner:singleLine width="1.0"/><celldesigner:paint color="FFFFCCCC" scheme="Color"/></celldesigner:usualView>
<celldesigner:briefView><celldesigner:innerPosition x="0" y="0"/><celldesigner:boxSize width="80.0" height="40.0"/><celldesigner:singleLine width="1.0"/><celldesigner:paint color="FFFFCCCC" scheme="Color"/></celldesigner:briefView>
</celldesigner:speciesAlias>
</celldesigner:listOfSpeciesAliases>
<celldesigner:listOfProteins><celldesigner:protein id="p_0" name="FADD" type="GENERIC">
</celldesigner:protein>
<celldesigner:protein id="p_1" name="CASP8" type="GENERIC">
</celldesigner:protein>
<celldesigner:protein id="p_2" name="CASP3" type="GENERIC">
</celldesigner:protein>
<celldesigner:protein id="p_3" name="CASP9" type="GENERIC">
</celldesigner:protein>
<celldesigner:protein id="p_4" name="FASLG" type="GENERIC">
</celldesigner:protein>
<celldesigner:protein id="p_5" name="BID" type="GENERIC">
</celldesigner:protein>
<celldesigner:protein id="p_6" name="CYCS" type="GENERIC">
</celldesigner:protein>
<celldesigner:protein id="p_7" name="APAF1" type="GENERIC">
</celldesigner:protein>
<celldesigner:protein id="p_8" name="AKT1" type="GENERIC">
</celldesigner:protein>
<celldesigner:protein id="p_9" name="TNF" type="GENERIC">
</celldesigner:protein>
<celldesigner:protein id="p_10" name="BAX" type="GENERIC">
</celldesigner:protein>
<celldesigner:protein id="p_11" name="CASP7" type="GENERIC">
</celldesigner:protein>
<celldesigner:protein id="p_12" name="M" type="GENERIC">
</celldesigner:protein>
<celldesigner:protein id="p_13" name="Orf7a" type="GENERIC">
</celldesigner:protein>
<celldesigner:protein id="p_14" name="TRADD" type="GENERIC">
</celldesigner:protein>
<celldesigner:protein id="p_15" name="Orf3a" type="GENERIC">
</celldesigner:protein>
<celldesigner:protein id="p_16" name="MAPK14" type="GENERIC">
</celldesigner:protein>
<celldesigner:protein id="p_17" name="FAS" type="RECEPTOR">
</celldesigner:protein>
<celldesigner:protein id="p_18" name="BCL2L11" type="GENERIC">
</celldesigner:protein>
<celldesigner:protein id="p_19" name="BAD" type="GENERIC">
</celldesigner:protein>
<celldesigner:protein id="p_20" name="BBC3" type="GENERIC">
</celldesigner:protein>
<celldesigner:protein id="p_21" name="BCL2" type="GENERIC">
</celldesigner:protein>
<celldesigner:protein id="p_22" name="BCL2L1" type="GENERIC">
</celldesigner:protein>
<celldesigner:protein id="p_23" name="MCL1" type="GENERIC">
</celldesigner:protein>
<celldesigner:protein id="p_24" name="E" type="GENERIC">
</celldesigner:protein>
<celldesigner:protein id="p_25" name="Orf3b" type="GENERIC">
</celldesigner:protein>
<celldesigner:protein id="p_26" name="Orf8a" type="GENERIC">
</celldesigner:protein>
<celldesigner:protein id="p_27" name="N" type="GENERIC">
</celldesigner:protein>
<celldesigner:protein id="p_28" name="Orf6" type="GENERIC">
</celldesigner:protein>
<celldesigner:protein id="p_29" name="S" type="GENERIC">
</celldesigner:protein>
<celldesigner:protein id="p_30" name="Orf9b" type="GENERIC">
</celldesigner:protein>
<celldesigner:protein id="p_31" name="TNFRSF1A" type="RECEPTOR">
</celldesigner:protein>
</celldesigner:listOfProteins>
<celldesigner:listOfGenes></celldesigner:listOfGenes>
<celldesigner:listOfRNAs></celldesigner:listOfRNAs>
<celldesigner:listOfAntisenseRNAs></celldesigner:listOfAntisenseRNAs>
<celldesigner:listOfLayers><celldesigner:layer id ="1"  name ="Layer0001"  locked ="false"  visible ="false">
<celldesigner:listOfTexts>
</celldesigner:listOfTexts>
<celldesigner:listOfSquares>
</celldesigner:listOfSquares>
<celldesigner:listOfFreeLines>
</celldesigner:listOfFreeLines>
</celldesigner:layer>
</celldesigner:listOfLayers>
</celldesigner:extension>
<rdf:RDF xmlns:rdf="http://www.w3.org/1999/02/22-rdf-syntax-ns#" xmlns:dc="http://purl.org/dc/elements/1.1/" xmlns:dcterms="http://purl.org/dc/terms/" xmlns:vCard="http://www.w3.org/2001/vcard-rdf/3.0#" xmlns:bqbiol="http://biomodels.net/biology-qualifiers/" xmlns:bqmodel="http://biomodels.net/model-qualifiers/">
<rdf:Description rdf:about="#Covid_19_apoptosis_21_04_2020">
<dcterms:modified rdf:parseType="Resource"></dcterms:modified>
</rdf:Description>
</rdf:RDF>
</annotation>
<listOfCompartments>
<compartment metaid="s_id_ca4" id="s_id_ca4" name="cell_space_membrane" size="1" units="volume" outside="s_id_ca7" >
<notes><html xmlns="http://www.w3.org/1999/xhtml"><head><title/></head><body>Name: plasma membrane

The membrane surrounding a cell that separates the cell from its external environment. It consists of a phospholipid bilayer and associated proteins.</body></html></notes>
<annotation>
<celldesigner:extension>
<celldesigner:name>cell_space_membrane</celldesigner:name>
</celldesigner:extension>
<rdf:RDF xmlns:rdf="http://www.w3.org/1999/02/22-rdf-syntax-ns#" xmlns:dc="http://purl.org/dc/elements/1.1/" xmlns:dcterms="http://purl.org/dc/terms/" xmlns:vCard="http://www.w3.org/2001/vcard-rdf/3.0#" xmlns:bqbiol="http://biomodels.net/biology-qualifiers/" xmlns:bqmodel="http://biomodels.net/model-qualifiers/">
<rdf:Description rdf:about="#s_id_ca4">
<bqbiol:is>
<rdf:Bag>
<rdf:li rdf:resource="urn:miriam:obo.go:GO%3A0005886"/>
</rdf:Bag>
</bqbiol:is>
<dcterms:modified rdf:parseType="Resource"></dcterms:modified>
</rdf:Description>
</rdf:RDF>
</annotation>
</compartment>
<compartment metaid="s_id_ca5" id="s_id_ca5" name="cell" size="1" units="volume" outside="s_id_ca7" >
<notes><html xmlns="http://www.w3.org/1999/xhtml"><head><title/></head><body>Name: cytoplasm

All of the contents of a cell excluding the plasma membrane and nucleus, but including other subcellular structures.</body></html></notes>
<annotation>
<celldesigner:extension>
<celldesigner:name>cell</celldesigner:name>
</celldesigner:extension>
<rdf:RDF xmlns:rdf="http://www.w3.org/1999/02/22-rdf-syntax-ns#" xmlns:dc="http://purl.org/dc/elements/1.1/" xmlns:dcterms="http://purl.org/dc/terms/" xmlns:vCard="http://www.w3.org/2001/vcard-rdf/3.0#" xmlns:bqbiol="http://biomodels.net/biology-qualifiers/" xmlns:bqmodel="http://biomodels.net/model-qualifiers/">
<rdf:Description rdf:about="#s_id_ca5">
<bqbiol:is>
<rdf:Bag>
<rdf:li rdf:resource="urn:miriam:obo.go:GO%3A0005737"/>
</rdf:Bag>
</bqbiol:is>
<dcterms:modified rdf:parseType="Resource"></dcterms:modified>
</rdf:Description>
</rdf:RDF>
</annotation>
</compartment>
<compartment metaid="s_id_ca6" id="s_id_ca6" name="mitochondrion" size="1" units="volume" outside="s_id_ca5" >
<notes><html xmlns="http://www.w3.org/1999/xhtml"><head><title/></head><body>Name: mitochondrion

A semiautonomous, self replicating organelle that occurs in varying numbers, shapes, and sizes in the cytoplasm of virtually all eukaryotic cells. It is notably the site of tissue respiration.</body></html></notes>
<annotation>
<celldesigner:extension>
<celldesigner:name>mitochondrion</celldesigner:name>
</celldesigner:extension>
<rdf:RDF xmlns:rdf="http://www.w3.org/1999/02/22-rdf-syntax-ns#" xmlns:dc="http://purl.org/dc/elements/1.1/" xmlns:dcterms="http://purl.org/dc/terms/" xmlns:vCard="http://www.w3.org/2001/vcard-rdf/3.0#" xmlns:bqbiol="http://biomodels.net/biology-qualifiers/" xmlns:bqmodel="http://biomodels.net/model-qualifiers/">
<rdf:Description rdf:about="#s_id_ca6">
<bqbiol:is>
<rdf:Bag>
<rdf:li rdf:resource="urn:miriam:obo.go:GO%3A0005739"/>
</rdf:Bag>
</bqbiol:is>
<dcterms:modified rdf:parseType="Resource"></dcterms:modified>
</rdf:Description>
</rdf:RDF>
</annotation>
</compartment>
<compartment metaid="s_id_ca7" id="s_id_ca7" name="extracellular_space_space" size="1" units="volume" outside="default" >
<notes><html xmlns="http://www.w3.org/1999/xhtml"><head><title/></head><body>
</body></html></notes>
<annotation>
<celldesigner:extension>
<celldesigner:name>extracellular_space_space</celldesigner:name>
</celldesigner:extension>
<rdf:RDF xmlns:rdf="http://www.w3.org/1999/02/22-rdf-syntax-ns#" xmlns:dc="http://purl.org/dc/elements/1.1/" xmlns:dcterms="http://purl.org/dc/terms/" xmlns:vCard="http://www.w3.org/2001/vcard-rdf/3.0#" xmlns:bqbiol="http://biomodels.net/biology-qualifiers/" xmlns:bqmodel="http://biomodels.net/model-qualifiers/">
<rdf:Description rdf:about="#s_id_ca7">
<dcterms:modified rdf:parseType="Resource"></dcterms:modified>
</rdf:Description>
</rdf:RDF>
</annotation>
</compartment>
<compartment metaid="default" id="default" name="default" size="1" units="volume" >
<notes><html xmlns="http://www.w3.org/1999/xhtml"><head><title/></head><body>
</body></html></notes>
<annotation>
<celldesigner:extension>
<celldesigner:name>default</celldesigner:name>
</celldesigner:extension>
<rdf:RDF xmlns:rdf="http://www.w3.org/1999/02/22-rdf-syntax-ns#" xmlns:dc="http://purl.org/dc/elements/1.1/" xmlns:dcterms="http://purl.org/dc/terms/" xmlns:vCard="http://www.w3.org/2001/vcard-rdf/3.0#" xmlns:bqbiol="http://biomodels.net/biology-qualifiers/" xmlns:bqmodel="http://biomodels.net/model-qualifiers/">
<rdf:Description rdf:about="#default">
<dcterms:modified rdf:parseType="Resource"></dcterms:modified>
</rdf:Description>
</rdf:RDF>
</annotation>
</compartment>
</listOfCompartments>
<listOfSpecies><species  name="TNF_slash_TNFRSF1A" id="s_id_csa1" metaid="s_id_csa1" initialAmount="0.0" hasOnlySubstanceUnits="false" constant="false" boundaryCondition="false" compartment="s_id_ca4"><annotation><celldesigner:extension><celldesigner:positionToCompartment>inside</celldesigner:positionToCompartment><celldesigner:speciesIdentity><celldesigner:class>COMPLEX</celldesigner:class>
<celldesigner:name>TNF_slash_TNFRSF1A</celldesigner:name>
</celldesigner:speciesIdentity>
</celldesigner:extension>
<rdf:RDF xmlns:rdf="http://www.w3.org/1999/02/22-rdf-syntax-ns#" xmlns:dc="http://purl.org/dc/elements/1.1/" xmlns:dcterms="http://purl.org/dc/terms/" xmlns:vCard="http://www.w3.org/2001/vcard-rdf/3.0#" xmlns:bqbiol="http://biomodels.net/biology-qualifiers/" xmlns:bqmodel="http://biomodels.net/model-qualifiers/">
<rdf:Description rdf:about="#s_id_csa1">
<dcterms:modified rdf:parseType="Resource"></dcterms:modified>
</rdf:Description>
</rdf:RDF>
</annotation>
</species>
<species  name="BCL2_slash_MCL1_slash_BCL2L1" id="s_id_csa10" metaid="s_id_csa10" initialAmount="0.0" hasOnlySubstanceUnits="false" constant="false" boundaryCondition="false" compartment="s_id_ca5"><annotation><celldesigner:extension><celldesigner:positionToCompartment>inside</celldesigner:positionToCompartment><celldesigner:speciesIdentity><celldesigner:class>COMPLEX</celldesigner:class>
<celldesigner:name>BCL2_slash_MCL1_slash_BCL2L1</celldesigner:name>
</celldesigner:speciesIdentity>
</celldesigner:extension>
<rdf:RDF xmlns:rdf="http://www.w3.org/1999/02/22-rdf-syntax-ns#" xmlns:dc="http://purl.org/dc/elements/1.1/" xmlns:dcterms="http://purl.org/dc/terms/" xmlns:vCard="http://www.w3.org/2001/vcard-rdf/3.0#" xmlns:bqbiol="http://biomodels.net/biology-qualifiers/" xmlns:bqmodel="http://biomodels.net/model-qualifiers/">
<rdf:Description rdf:about="#s_id_csa10">
<dcterms:modified rdf:parseType="Resource"></dcterms:modified>
</rdf:Description>
</rdf:RDF>
</annotation>
</species>
<species  name="BCL2_slash_MCL1_slash_BCL2L1" id="s_id_csa11" metaid="s_id_csa11" initialAmount="0.0" hasOnlySubstanceUnits="false" constant="false" boundaryCondition="false" compartment="s_id_ca5"><annotation><celldesigner:extension><celldesigner:positionToCompartment>inside</celldesigner:positionToCompartment><celldesigner:speciesIdentity><celldesigner:class>COMPLEX</celldesigner:class>
<celldesigner:state>
<celldesigner:listOfStructuralStates>
<celldesigner:structuralState structuralState="active">active</celldesigner:structuralState></celldesigner:listOfStructuralStates>
</celldesigner:state>
<celldesigner:name>BCL2_slash_MCL1_slash_BCL2L1</celldesigner:name>
</celldesigner:speciesIdentity>
</celldesigner:extension>
<rdf:RDF xmlns:rdf="http://www.w3.org/1999/02/22-rdf-syntax-ns#" xmlns:dc="http://purl.org/dc/elements/1.1/" xmlns:dcterms="http://purl.org/dc/terms/" xmlns:vCard="http://www.w3.org/2001/vcard-rdf/3.0#" xmlns:bqbiol="http://biomodels.net/biology-qualifiers/" xmlns:bqmodel="http://biomodels.net/model-qualifiers/">
<rdf:Description rdf:about="#s_id_csa11">
<dcterms:modified rdf:parseType="Resource"></dcterms:modified>
</rdf:Description>
</rdf:RDF>
</annotation>
</species>
<species  name="FAS_slash_FASL" id="s_id_csa2" metaid="s_id_csa2" initialAmount="0.0" hasOnlySubstanceUnits="false" constant="false" boundaryCondition="false" compartment="s_id_ca4"><annotation><celldesigner:extension><celldesigner:positionToCompartment>innerSurface</celldesigner:positionToCompartment><celldesigner:speciesIdentity><celldesigner:class>COMPLEX</celldesigner:class>
<celldesigner:name>FAS_slash_FASL</celldesigner:name>
</celldesigner:speciesIdentity>
</celldesigner:extension>
<rdf:RDF xmlns:rdf="http://www.w3.org/1999/02/22-rdf-syntax-ns#" xmlns:dc="http://purl.org/dc/elements/1.1/" xmlns:dcterms="http://purl.org/dc/terms/" xmlns:vCard="http://www.w3.org/2001/vcard-rdf/3.0#" xmlns:bqbiol="http://biomodels.net/biology-qualifiers/" xmlns:bqmodel="http://biomodels.net/model-qualifiers/">
<rdf:Description rdf:about="#s_id_csa2">
<dcterms:modified rdf:parseType="Resource"></dcterms:modified>
</rdf:Description>
</rdf:RDF>
</annotation>
</species>
<species  name="BAD_slash_BBC3_slash_BCL2L11" id="s_id_csa3" metaid="s_id_csa3" initialAmount="0.0" hasOnlySubstanceUnits="false" constant="false" boundaryCondition="false" compartment="s_id_ca5"><annotation><celldesigner:extension><celldesigner:positionToCompartment>inside</celldesigner:positionToCompartment><celldesigner:speciesIdentity><celldesigner:class>COMPLEX</celldesigner:class>
<celldesigner:state>
<celldesigner:listOfStructuralStates>
<celldesigner:structuralState structuralState="active">active</celldesigner:structuralState></celldesigner:listOfStructuralStates>
</celldesigner:state>
<celldesigner:name>BAD_slash_BBC3_slash_BCL2L11</celldesigner:name>
</celldesigner:speciesIdentity>
</celldesigner:extension>
<rdf:RDF xmlns:rdf="http://www.w3.org/1999/02/22-rdf-syntax-ns#" xmlns:dc="http://purl.org/dc/elements/1.1/" xmlns:dcterms="http://purl.org/dc/terms/" xmlns:vCard="http://www.w3.org/2001/vcard-rdf/3.0#" xmlns:bqbiol="http://biomodels.net/biology-qualifiers/" xmlns:bqmodel="http://biomodels.net/model-qualifiers/">
<rdf:Description rdf:about="#s_id_csa3">
<dcterms:modified rdf:parseType="Resource"></dcterms:modified>
</rdf:Description>
</rdf:RDF>
</annotation>
</species>
<species  name="Apoptosome" id="s_id_csa5" metaid="s_id_csa5" initialAmount="0.0" hasOnlySubstanceUnits="false" constant="false" boundaryCondition="false" compartment="s_id_ca5"><annotation><celldesigner:extension><celldesigner:positionToCompartment>inside</celldesigner:positionToCompartment><celldesigner:speciesIdentity><celldesigner:class>COMPLEX</celldesigner:class>
<celldesigner:name>Apoptosome</celldesigner:name>
</celldesigner:speciesIdentity>
</celldesigner:extension>
<rdf:RDF xmlns:rdf="http://www.w3.org/1999/02/22-rdf-syntax-ns#" xmlns:dc="http://purl.org/dc/elements/1.1/" xmlns:dcterms="http://purl.org/dc/terms/" xmlns:vCard="http://www.w3.org/2001/vcard-rdf/3.0#" xmlns:bqbiol="http://biomodels.net/biology-qualifiers/" xmlns:bqmodel="http://biomodels.net/model-qualifiers/">
<rdf:Description rdf:about="#s_id_csa5">
<dcterms:modified rdf:parseType="Resource"></dcterms:modified>
</rdf:Description>
</rdf:RDF>
</annotation>
</species>
<species  name="TRADD_slash_FADD" id="s_id_csa6" metaid="s_id_csa6" initialAmount="0.0" hasOnlySubstanceUnits="false" constant="false" boundaryCondition="false" compartment="s_id_ca5"><annotation><celldesigner:extension><celldesigner:positionToCompartment>inside</celldesigner:positionToCompartment><celldesigner:speciesIdentity><celldesigner:class>COMPLEX</celldesigner:class>
<celldesigner:name>TRADD_slash_FADD</celldesigner:name>
</celldesigner:speciesIdentity>
</celldesigner:extension>
<rdf:RDF xmlns:rdf="http://www.w3.org/1999/02/22-rdf-syntax-ns#" xmlns:dc="http://purl.org/dc/elements/1.1/" xmlns:dcterms="http://purl.org/dc/terms/" xmlns:vCard="http://www.w3.org/2001/vcard-rdf/3.0#" xmlns:bqbiol="http://biomodels.net/biology-qualifiers/" xmlns:bqmodel="http://biomodels.net/model-qualifiers/">
<rdf:Description rdf:about="#s_id_csa6">
<dcterms:modified rdf:parseType="Resource"></dcterms:modified>
</rdf:Description>
</rdf:RDF>
</annotation>
</species>
<species  name="BAD_slash_BBC3_slash_BCL2L11" id="s_id_csa9" metaid="s_id_csa9" initialAmount="0.0" hasOnlySubstanceUnits="false" constant="false" boundaryCondition="false" compartment="s_id_ca5"><annotation><celldesigner:extension><celldesigner:positionToCompartment>inside</celldesigner:positionToCompartment><celldesigner:speciesIdentity><celldesigner:class>COMPLEX</celldesigner:class>
<celldesigner:name>BAD_slash_BBC3_slash_BCL2L11</celldesigner:name>
</celldesigner:speciesIdentity>
</celldesigner:extension>
<rdf:RDF xmlns:rdf="http://www.w3.org/1999/02/22-rdf-syntax-ns#" xmlns:dc="http://purl.org/dc/elements/1.1/" xmlns:dcterms="http://purl.org/dc/terms/" xmlns:vCard="http://www.w3.org/2001/vcard-rdf/3.0#" xmlns:bqbiol="http://biomodels.net/biology-qualifiers/" xmlns:bqmodel="http://biomodels.net/model-qualifiers/">
<rdf:Description rdf:about="#s_id_csa9">
<dcterms:modified rdf:parseType="Resource"></dcterms:modified>
</rdf:Description>
</rdf:RDF>
</annotation>
</species>
<species  name="FADD" id="s_id_sa10" metaid="s_id_sa10" initialAmount="0.0" hasOnlySubstanceUnits="false" constant="false" boundaryCondition="false" compartment="s_id_ca5"><notes><html xmlns="http://www.w3.org/1999/xhtml"><head><title/></head><body>Symbol: FADD
HGNC_ID: 3573
EntrezGene_ID: 8772
RefSeq_ID: NM_003824

</body></html></notes>
<annotation><celldesigner:extension><celldesigner:positionToCompartment>inside</celldesigner:positionToCompartment><celldesigner:speciesIdentity><celldesigner:class>PROTEIN</celldesigner:class>
<celldesigner:proteinReference>p_0</celldesigner:proteinReference>
<celldesigner:state>
<celldesigner:listOfStructuralStates>
<celldesigner:structuralState structuralState="active">active</celldesigner:structuralState></celldesigner:listOfStructuralStates>
</celldesigner:state>
<celldesigner:name>FADD</celldesigner:name>
</celldesigner:speciesIdentity>
</celldesigner:extension>
<rdf:RDF xmlns:rdf="http://www.w3.org/1999/02/22-rdf-syntax-ns#" xmlns:dc="http://purl.org/dc/elements/1.1/" xmlns:dcterms="http://purl.org/dc/terms/" xmlns:vCard="http://www.w3.org/2001/vcard-rdf/3.0#" xmlns:bqbiol="http://biomodels.net/biology-qualifiers/" xmlns:bqmodel="http://biomodels.net/model-qualifiers/">
<rdf:Description rdf:about="#s_id_sa10">
<bqbiol:isDescribedBy>
<rdf:Bag>
<rdf:li rdf:resource="urn:miriam:hgnc:3573"/>
</rdf:Bag>
</bqbiol:isDescribedBy>
<bqbiol:isDescribedBy>
<rdf:Bag>
<rdf:li rdf:resource="urn:miriam:ncbigene:8772"/>
</rdf:Bag>
</bqbiol:isDescribedBy>
<bqbiol:isDescribedBy>
<rdf:Bag>
<rdf:li rdf:resource="urn:miriam:uniprot:Q13158"/>
</rdf:Bag>
</bqbiol:isDescribedBy>
<bqbiol:isDescribedBy>
<rdf:Bag>
<rdf:li rdf:resource="urn:miriam:ensembl:ENSG00000168040"/>
</rdf:Bag>
</bqbiol:isDescribedBy>
<bqbiol:isDescribedBy>
<rdf:Bag>
<rdf:li rdf:resource="urn:miriam:refseq:NM_003824"/>
</rdf:Bag>
</bqbiol:isDescribedBy>
<bqbiol:isDescribedBy>
<rdf:Bag>
<rdf:li rdf:resource="urn:miriam:hgnc.symbol:FADD"/>
</rdf:Bag>
</bqbiol:isDescribedBy>
<dcterms:modified rdf:parseType="Resource"></dcterms:modified>
</rdf:Description>
</rdf:RDF>
</annotation>
</species>
<species  name="CASP8" id="s_id_sa13" metaid="s_id_sa13" initialAmount="0.0" hasOnlySubstanceUnits="false" constant="false" boundaryCondition="false" compartment="s_id_ca5"><notes><html xmlns="http://www.w3.org/1999/xhtml"><head><title/></head><body>Symbol: CASP8
HGNC_ID: 1509
EntrezGene_ID: 841
RefSeq_ID: NM_001228

</body></html></notes>
<annotation><celldesigner:extension><celldesigner:positionToCompartment>inside</celldesigner:positionToCompartment><celldesigner:speciesIdentity><celldesigner:class>PROTEIN</celldesigner:class>
<celldesigner:proteinReference>p_1</celldesigner:proteinReference>
<celldesigner:name>CASP8</celldesigner:name>
</celldesigner:speciesIdentity>
</celldesigner:extension>
<rdf:RDF xmlns:rdf="http://www.w3.org/1999/02/22-rdf-syntax-ns#" xmlns:dc="http://purl.org/dc/elements/1.1/" xmlns:dcterms="http://purl.org/dc/terms/" xmlns:vCard="http://www.w3.org/2001/vcard-rdf/3.0#" xmlns:bqbiol="http://biomodels.net/biology-qualifiers/" xmlns:bqmodel="http://biomodels.net/model-qualifiers/">
<rdf:Description rdf:about="#s_id_sa13">
<bqbiol:isDescribedBy>
<rdf:Bag>
<rdf:li rdf:resource="urn:miriam:hgnc:1509"/>
</rdf:Bag>
</bqbiol:isDescribedBy>
<bqbiol:isDescribedBy>
<rdf:Bag>
<rdf:li rdf:resource="urn:miriam:hgnc.symbol:CASP8"/>
</rdf:Bag>
</bqbiol:isDescribedBy>
<bqbiol:isDescribedBy>
<rdf:Bag>
<rdf:li rdf:resource="urn:miriam:uniprot:Q14790"/>
</rdf:Bag>
</bqbiol:isDescribedBy>
<bqbiol:isDescribedBy>
<rdf:Bag>
<rdf:li rdf:resource="urn:miriam:ncbigene:841"/>
</rdf:Bag>
</bqbiol:isDescribedBy>
<bqbiol:isDescribedBy>
<rdf:Bag>
<rdf:li rdf:resource="urn:miriam:doi:10.1038/s41392-020-00334-0"/>
</rdf:Bag>
</bqbiol:isDescribedBy>
<bqbiol:isDescribedBy>
<rdf:Bag>
<rdf:li rdf:resource="urn:miriam:refseq:NM_001228"/>
</rdf:Bag>
</bqbiol:isDescribedBy>
<bqbiol:isDescribedBy>
<rdf:Bag>
<rdf:li rdf:resource="urn:miriam:ensembl:ENSG00000064012"/>
</rdf:Bag>
</bqbiol:isDescribedBy>
<dcterms:modified rdf:parseType="Resource"></dcterms:modified>
</rdf:Description>
</rdf:RDF>
</annotation>
</species>
<species  name="CASP8" id="s_id_sa14" metaid="s_id_sa14" initialAmount="0.0" hasOnlySubstanceUnits="false" constant="false" boundaryCondition="false" compartment="s_id_ca5"><notes><html xmlns="http://www.w3.org/1999/xhtml"><head><title/></head><body>Symbol: CASP8
HGNC_ID: 1509
EntrezGene_ID: 841
RefSeq_ID: NM_001228

</body></html></notes>
<annotation><celldesigner:extension><celldesigner:positionToCompartment>inside</celldesigner:positionToCompartment><celldesigner:speciesIdentity><celldesigner:class>PROTEIN</celldesigner:class>
<celldesigner:proteinReference>p_1</celldesigner:proteinReference>
<celldesigner:state>
<celldesigner:listOfStructuralStates>
<celldesigner:structuralState structuralState="active">active</celldesigner:structuralState></celldesigner:listOfStructuralStates>
</celldesigner:state>
<celldesigner:name>CASP8</celldesigner:name>
</celldesigner:speciesIdentity>
</celldesigner:extension>
<rdf:RDF xmlns:rdf="http://www.w3.org/1999/02/22-rdf-syntax-ns#" xmlns:dc="http://purl.org/dc/elements/1.1/" xmlns:dcterms="http://purl.org/dc/terms/" xmlns:vCard="http://www.w3.org/2001/vcard-rdf/3.0#" xmlns:bqbiol="http://biomodels.net/biology-qualifiers/" xmlns:bqmodel="http://biomodels.net/model-qualifiers/">
<rdf:Description rdf:about="#s_id_sa14">
<bqbiol:isDescribedBy>
<rdf:Bag>
<rdf:li rdf:resource="urn:miriam:hgnc:1509"/>
</rdf:Bag>
</bqbiol:isDescribedBy>
<bqbiol:isDescribedBy>
<rdf:Bag>
<rdf:li rdf:resource="urn:miriam:hgnc.symbol:CASP8"/>
</rdf:Bag>
</bqbiol:isDescribedBy>
<bqbiol:isDescribedBy>
<rdf:Bag>
<rdf:li rdf:resource="urn:miriam:uniprot:Q14790"/>
</rdf:Bag>
</bqbiol:isDescribedBy>
<bqbiol:isDescribedBy>
<rdf:Bag>
<rdf:li rdf:resource="urn:miriam:ncbigene:841"/>
</rdf:Bag>
</bqbiol:isDescribedBy>
<bqbiol:isDescribedBy>
<rdf:Bag>
<rdf:li rdf:resource="urn:miriam:ec-code:3.4.22.61"/>
</rdf:Bag>
</bqbiol:isDescribedBy>
<bqbiol:isDescribedBy>
<rdf:Bag>
<rdf:li rdf:resource="urn:miriam:doi:10.1038/s41392-020-00334-0"/>
</rdf:Bag>
</bqbiol:isDescribedBy>
<bqbiol:isDescribedBy>
<rdf:Bag>
<rdf:li rdf:resource="urn:miriam:refseq:NM_001228"/>
</rdf:Bag>
</bqbiol:isDescribedBy>
<bqbiol:isDescribedBy>
<rdf:Bag>
<rdf:li rdf:resource="urn:miriam:ensembl:ENSG00000064012"/>
</rdf:Bag>
</bqbiol:isDescribedBy>
<dcterms:modified rdf:parseType="Resource"></dcterms:modified>
</rdf:Description>
</rdf:RDF>
</annotation>
</species>
<species  name="CASP3" id="s_id_sa15" metaid="s_id_sa15" initialAmount="0.0" hasOnlySubstanceUnits="false" constant="false" boundaryCondition="false" compartment="s_id_ca5"><notes><html xmlns="http://www.w3.org/1999/xhtml"><head><title/></head><body>Symbol: CASP3
HGNC_ID: 1504
EntrezGene_ID: 836
RefSeq_ID: NM_004346
Pubmed_ID: 32555321

</body></html></notes>
<annotation><celldesigner:extension><celldesigner:positionToCompartment>inside</celldesigner:positionToCompartment><celldesigner:speciesIdentity><celldesigner:class>PROTEIN</celldesigner:class>
<celldesigner:proteinReference>p_2</celldesigner:proteinReference>
<celldesigner:name>CASP3</celldesigner:name>
</celldesigner:speciesIdentity>
</celldesigner:extension>
<rdf:RDF xmlns:rdf="http://www.w3.org/1999/02/22-rdf-syntax-ns#" xmlns:dc="http://purl.org/dc/elements/1.1/" xmlns:dcterms="http://purl.org/dc/terms/" xmlns:vCard="http://www.w3.org/2001/vcard-rdf/3.0#" xmlns:bqbiol="http://biomodels.net/biology-qualifiers/" xmlns:bqmodel="http://biomodels.net/model-qualifiers/">
<rdf:Description rdf:about="#s_id_sa15">
<bqbiol:isDescribedBy>
<rdf:Bag>
<rdf:li rdf:resource="urn:miriam:refseq:NM_004346"/>
</rdf:Bag>
</bqbiol:isDescribedBy>
<bqbiol:isDescribedBy>
<rdf:Bag>
<rdf:li rdf:resource="urn:miriam:ncbigene:836"/>
</rdf:Bag>
</bqbiol:isDescribedBy>
<bqbiol:isDescribedBy>
<rdf:Bag>
<rdf:li rdf:resource="urn:miriam:ec-code:3.4.22.56"/>
</rdf:Bag>
</bqbiol:isDescribedBy>
<bqbiol:isDescribedBy>
<rdf:Bag>
<rdf:li rdf:resource="urn:miriam:ensembl:ENSG00000164305"/>
</rdf:Bag>
</bqbiol:isDescribedBy>
<bqbiol:isDescribedBy>
<rdf:Bag>
<rdf:li rdf:resource="urn:miriam:hgnc:1504"/>
</rdf:Bag>
</bqbiol:isDescribedBy>
<bqbiol:isDescribedBy>
<rdf:Bag>
<rdf:li rdf:resource="urn:miriam:uniprot:P42574"/>
</rdf:Bag>
</bqbiol:isDescribedBy>
<bqbiol:isDescribedBy>
<rdf:Bag>
<rdf:li rdf:resource="urn:miriam:pubmed:32555321"/>
</rdf:Bag>
</bqbiol:isDescribedBy>
<bqbiol:isDescribedBy>
<rdf:Bag>
<rdf:li rdf:resource="urn:miriam:hgnc.symbol:CASP3"/>
</rdf:Bag>
</bqbiol:isDescribedBy>
<dcterms:modified rdf:parseType="Resource"></dcterms:modified>
</rdf:Description>
</rdf:RDF>
</annotation>
</species>
<species  name="CASP3" id="s_id_sa17" metaid="s_id_sa17" initialAmount="0.0" hasOnlySubstanceUnits="false" constant="false" boundaryCondition="false" compartment="s_id_ca5"><notes><html xmlns="http://www.w3.org/1999/xhtml"><head><title/></head><body>Symbol: CASP3
HGNC_ID: 1504
EntrezGene_ID: 836
RefSeq_ID: NM_004346
Pubmed_ID: 32555321

</body></html></notes>
<annotation><celldesigner:extension><celldesigner:positionToCompartment>inside</celldesigner:positionToCompartment><celldesigner:speciesIdentity><celldesigner:class>PROTEIN</celldesigner:class>
<celldesigner:proteinReference>p_2</celldesigner:proteinReference>
<celldesigner:state>
<celldesigner:listOfStructuralStates>
<celldesigner:structuralState structuralState="active">active</celldesigner:structuralState></celldesigner:listOfStructuralStates>
</celldesigner:state>
<celldesigner:name>CASP3</celldesigner:name>
</celldesigner:speciesIdentity>
</celldesigner:extension>
<rdf:RDF xmlns:rdf="http://www.w3.org/1999/02/22-rdf-syntax-ns#" xmlns:dc="http://purl.org/dc/elements/1.1/" xmlns:dcterms="http://purl.org/dc/terms/" xmlns:vCard="http://www.w3.org/2001/vcard-rdf/3.0#" xmlns:bqbiol="http://biomodels.net/biology-qualifiers/" xmlns:bqmodel="http://biomodels.net/model-qualifiers/">
<rdf:Description rdf:about="#s_id_sa17">
<bqbiol:isDescribedBy>
<rdf:Bag>
<rdf:li rdf:resource="urn:miriam:ncbigene:836"/>
</rdf:Bag>
</bqbiol:isDescribedBy>
<bqbiol:isDescribedBy>
<rdf:Bag>
<rdf:li rdf:resource="urn:miriam:refseq:NM_004346"/>
</rdf:Bag>
</bqbiol:isDescribedBy>
<bqbiol:isDescribedBy>
<rdf:Bag>
<rdf:li rdf:resource="urn:miriam:ensembl:ENSG00000164305"/>
</rdf:Bag>
</bqbiol:isDescribedBy>
<bqbiol:isDescribedBy>
<rdf:Bag>
<rdf:li rdf:resource="urn:miriam:pubmed:32555321"/>
</rdf:Bag>
</bqbiol:isDescribedBy>
<bqbiol:isDescribedBy>
<rdf:Bag>
<rdf:li rdf:resource="urn:miriam:hgnc:1504"/>
</rdf:Bag>
</bqbiol:isDescribedBy>
<bqbiol:isDescribedBy>
<rdf:Bag>
<rdf:li rdf:resource="urn:miriam:uniprot:P42574"/>
</rdf:Bag>
</bqbiol:isDescribedBy>
<bqbiol:isDescribedBy>
<rdf:Bag>
<rdf:li rdf:resource="urn:miriam:hgnc.symbol:CASP3"/>
</rdf:Bag>
</bqbiol:isDescribedBy>
<dcterms:modified rdf:parseType="Resource"></dcterms:modified>
</rdf:Description>
</rdf:RDF>
</annotation>
</species>
<species  name="CASP9" id="s_id_sa18" metaid="s_id_sa18" initialAmount="0.0" hasOnlySubstanceUnits="false" constant="false" boundaryCondition="false" compartment="s_id_ca5"><notes><html xmlns="http://www.w3.org/1999/xhtml"><head><title/></head><body>Symbol: CASP9
HGNC_ID: 1511
EntrezGene_ID: 842
RefSeq_ID: NM_032996

</body></html></notes>
<annotation><celldesigner:extension><celldesigner:positionToCompartment>inside</celldesigner:positionToCompartment><celldesigner:speciesIdentity><celldesigner:class>PROTEIN</celldesigner:class>
<celldesigner:proteinReference>p_3</celldesigner:proteinReference>
<celldesigner:name>CASP9</celldesigner:name>
</celldesigner:speciesIdentity>
</celldesigner:extension>
<rdf:RDF xmlns:rdf="http://www.w3.org/1999/02/22-rdf-syntax-ns#" xmlns:dc="http://purl.org/dc/elements/1.1/" xmlns:dcterms="http://purl.org/dc/terms/" xmlns:vCard="http://www.w3.org/2001/vcard-rdf/3.0#" xmlns:bqbiol="http://biomodels.net/biology-qualifiers/" xmlns:bqmodel="http://biomodels.net/model-qualifiers/">
<rdf:Description rdf:about="#s_id_sa18">
<bqbiol:isDescribedBy>
<rdf:Bag>
<rdf:li rdf:resource="urn:miriam:hgnc.symbol:CASP9"/>
</rdf:Bag>
</bqbiol:isDescribedBy>
<bqbiol:isDescribedBy>
<rdf:Bag>
<rdf:li rdf:resource="urn:miriam:refseq:NM_032996"/>
</rdf:Bag>
</bqbiol:isDescribedBy>
<bqbiol:isDescribedBy>
<rdf:Bag>
<rdf:li rdf:resource="urn:miriam:ncbigene:842"/>
</rdf:Bag>
</bqbiol:isDescribedBy>
<bqbiol:isDescribedBy>
<rdf:Bag>
<rdf:li rdf:resource="urn:miriam:hgnc:1511"/>
</rdf:Bag>
</bqbiol:isDescribedBy>
<bqbiol:isDescribedBy>
<rdf:Bag>
<rdf:li rdf:resource="urn:miriam:ensembl:ENSG00000132906"/>
</rdf:Bag>
</bqbiol:isDescribedBy>
<bqbiol:isDescribedBy>
<rdf:Bag>
<rdf:li rdf:resource="urn:miriam:ec-code:3.4.22.62"/>
</rdf:Bag>
</bqbiol:isDescribedBy>
<bqbiol:isDescribedBy>
<rdf:Bag>
<rdf:li rdf:resource="urn:miriam:uniprot:P55211"/>
</rdf:Bag>
</bqbiol:isDescribedBy>
<dcterms:modified rdf:parseType="Resource"></dcterms:modified>
</rdf:Description>
</rdf:RDF>
</annotation>
</species>
<species  name="CASP9" id="s_id_sa19" metaid="s_id_sa19" initialAmount="0.0" hasOnlySubstanceUnits="false" constant="false" boundaryCondition="false" compartment="s_id_ca5"><notes><html xmlns="http://www.w3.org/1999/xhtml"><head><title/></head><body>Symbol: CASP9
HGNC_ID: 1511
EntrezGene_ID: 842
RefSeq_ID: NM_032996

</body></html></notes>
<annotation><celldesigner:extension><celldesigner:positionToCompartment>inside</celldesigner:positionToCompartment><celldesigner:speciesIdentity><celldesigner:class>PROTEIN</celldesigner:class>
<celldesigner:proteinReference>p_3</celldesigner:proteinReference>
<celldesigner:state>
<celldesigner:listOfStructuralStates>
<celldesigner:structuralState structuralState="active">active</celldesigner:structuralState></celldesigner:listOfStructuralStates>
</celldesigner:state>
<celldesigner:name>CASP9</celldesigner:name>
</celldesigner:speciesIdentity>
</celldesigner:extension>
<rdf:RDF xmlns:rdf="http://www.w3.org/1999/02/22-rdf-syntax-ns#" xmlns:dc="http://purl.org/dc/elements/1.1/" xmlns:dcterms="http://purl.org/dc/terms/" xmlns:vCard="http://www.w3.org/2001/vcard-rdf/3.0#" xmlns:bqbiol="http://biomodels.net/biology-qualifiers/" xmlns:bqmodel="http://biomodels.net/model-qualifiers/">
<rdf:Description rdf:about="#s_id_sa19">
<bqbiol:isDescribedBy>
<rdf:Bag>
<rdf:li rdf:resource="urn:miriam:hgnc.symbol:CASP9"/>
</rdf:Bag>
</bqbiol:isDescribedBy>
<bqbiol:isDescribedBy>
<rdf:Bag>
<rdf:li rdf:resource="urn:miriam:refseq:NM_032996"/>
</rdf:Bag>
</bqbiol:isDescribedBy>
<bqbiol:isDescribedBy>
<rdf:Bag>
<rdf:li rdf:resource="urn:miriam:ncbigene:842"/>
</rdf:Bag>
</bqbiol:isDescribedBy>
<bqbiol:isDescribedBy>
<rdf:Bag>
<rdf:li rdf:resource="urn:miriam:hgnc:1511"/>
</rdf:Bag>
</bqbiol:isDescribedBy>
<bqbiol:isDescribedBy>
<rdf:Bag>
<rdf:li rdf:resource="urn:miriam:ensembl:ENSG00000132906"/>
</rdf:Bag>
</bqbiol:isDescribedBy>
<bqbiol:isDescribedBy>
<rdf:Bag>
<rdf:li rdf:resource="urn:miriam:ec-code:3.4.22.62"/>
</rdf:Bag>
</bqbiol:isDescribedBy>
<bqbiol:isDescribedBy>
<rdf:Bag>
<rdf:li rdf:resource="urn:miriam:uniprot:P55211"/>
</rdf:Bag>
</bqbiol:isDescribedBy>
<dcterms:modified rdf:parseType="Resource"></dcterms:modified>
</rdf:Description>
</rdf:RDF>
</annotation>
</species>
<species  name="FASLG" id="s_id_sa2" metaid="s_id_sa2" initialAmount="0.0" hasOnlySubstanceUnits="false" constant="false" boundaryCondition="false" compartment="s_id_ca7"><notes><html xmlns="http://www.w3.org/1999/xhtml"><head><title/></head><body>Symbol: FASLG
Previous Symbols: APT1LG1, TNFSF6
HGNC_ID: 11936
EntrezGene_ID: 356
RefSeq_ID: NM_000639

</body></html></notes>
<annotation><celldesigner:extension><celldesigner:positionToCompartment>inside</celldesigner:positionToCompartment><celldesigner:speciesIdentity><celldesigner:class>PROTEIN</celldesigner:class>
<celldesigner:proteinReference>p_4</celldesigner:proteinReference>
<celldesigner:name>FASLG</celldesigner:name>
</celldesigner:speciesIdentity>
</celldesigner:extension>
<rdf:RDF xmlns:rdf="http://www.w3.org/1999/02/22-rdf-syntax-ns#" xmlns:dc="http://purl.org/dc/elements/1.1/" xmlns:dcterms="http://purl.org/dc/terms/" xmlns:vCard="http://www.w3.org/2001/vcard-rdf/3.0#" xmlns:bqbiol="http://biomodels.net/biology-qualifiers/" xmlns:bqmodel="http://biomodels.net/model-qualifiers/">
<rdf:Description rdf:about="#s_id_sa2">
<bqbiol:isDescribedBy>
<rdf:Bag>
<rdf:li rdf:resource="urn:miriam:hgnc.symbol:FASLG"/>
</rdf:Bag>
</bqbiol:isDescribedBy>
<bqbiol:isDescribedBy>
<rdf:Bag>
<rdf:li rdf:resource="urn:miriam:ncbigene:356"/>
</rdf:Bag>
</bqbiol:isDescribedBy>
<bqbiol:isDescribedBy>
<rdf:Bag>
<rdf:li rdf:resource="urn:miriam:refseq:NM_000639"/>
</rdf:Bag>
</bqbiol:isDescribedBy>
<bqbiol:isDescribedBy>
<rdf:Bag>
<rdf:li rdf:resource="urn:miriam:doi:10.1101/2020.12.04.412494"/>
</rdf:Bag>
</bqbiol:isDescribedBy>
<bqbiol:isDescribedBy>
<rdf:Bag>
<rdf:li rdf:resource="urn:miriam:ensembl:ENSG00000117560"/>
</rdf:Bag>
</bqbiol:isDescribedBy>
<bqbiol:isDescribedBy>
<rdf:Bag>
<rdf:li rdf:resource="urn:miriam:uniprot:P48023"/>
</rdf:Bag>
</bqbiol:isDescribedBy>
<bqbiol:isDescribedBy>
<rdf:Bag>
<rdf:li rdf:resource="urn:miriam:hgnc:11936"/>
</rdf:Bag>
</bqbiol:isDescribedBy>
<dcterms:modified rdf:parseType="Resource"></dcterms:modified>
</rdf:Description>
</rdf:RDF>
</annotation>
</species>
<species  name="BID" id="s_id_sa22" metaid="s_id_sa22" initialAmount="0.0" hasOnlySubstanceUnits="false" constant="false" boundaryCondition="false" compartment="s_id_ca5"><notes><html xmlns="http://www.w3.org/1999/xhtml"><head><title/></head><body>Symbol: BID
HGNC_ID: 1050
EntrezGene_ID: 637
RefSeq_ID: NM_197966

</body></html></notes>
<annotation><celldesigner:extension><celldesigner:positionToCompartment>inside</celldesigner:positionToCompartment><celldesigner:speciesIdentity><celldesigner:class>PROTEIN</celldesigner:class>
<celldesigner:proteinReference>p_5</celldesigner:proteinReference>
<celldesigner:name>BID</celldesigner:name>
</celldesigner:speciesIdentity>
</celldesigner:extension>
<rdf:RDF xmlns:rdf="http://www.w3.org/1999/02/22-rdf-syntax-ns#" xmlns:dc="http://purl.org/dc/elements/1.1/" xmlns:dcterms="http://purl.org/dc/terms/" xmlns:vCard="http://www.w3.org/2001/vcard-rdf/3.0#" xmlns:bqbiol="http://biomodels.net/biology-qualifiers/" xmlns:bqmodel="http://biomodels.net/model-qualifiers/">
<rdf:Description rdf:about="#s_id_sa22">
<bqbiol:isDescribedBy>
<rdf:Bag>
<rdf:li rdf:resource="urn:miriam:hgnc.symbol:BID"/>
</rdf:Bag>
</bqbiol:isDescribedBy>
<bqbiol:isDescribedBy>
<rdf:Bag>
<rdf:li rdf:resource="urn:miriam:ncbigene:637"/>
</rdf:Bag>
</bqbiol:isDescribedBy>
<bqbiol:isDescribedBy>
<rdf:Bag>
<rdf:li rdf:resource="urn:miriam:refseq:NM_197966"/>
</rdf:Bag>
</bqbiol:isDescribedBy>
<bqbiol:isDescribedBy>
<rdf:Bag>
<rdf:li rdf:resource="urn:miriam:uniprot:P55957"/>
</rdf:Bag>
</bqbiol:isDescribedBy>
<bqbiol:isDescribedBy>
<rdf:Bag>
<rdf:li rdf:resource="urn:miriam:ensembl:ENSG00000015475"/>
</rdf:Bag>
</bqbiol:isDescribedBy>
<bqbiol:isDescribedBy>
<rdf:Bag>
<rdf:li rdf:resource="urn:miriam:hgnc:1050"/>
</rdf:Bag>
</bqbiol:isDescribedBy>
<dcterms:modified rdf:parseType="Resource"></dcterms:modified>
</rdf:Description>
</rdf:RDF>
</annotation>
</species>
<species  name="BID" id="s_id_sa23" metaid="s_id_sa23" initialAmount="0.0" hasOnlySubstanceUnits="false" constant="false" boundaryCondition="false" compartment="s_id_ca5"><notes><html xmlns="http://www.w3.org/1999/xhtml"><head><title/></head><body>Symbol: BID
HGNC_ID: 1050
EntrezGene_ID: 637
RefSeq_ID: NM_197966

</body></html></notes>
<annotation><celldesigner:extension><celldesigner:positionToCompartment>inside</celldesigner:positionToCompartment><celldesigner:speciesIdentity><celldesigner:class>PROTEIN</celldesigner:class>
<celldesigner:proteinReference>p_5</celldesigner:proteinReference>
<celldesigner:state>
<celldesigner:listOfStructuralStates>
<celldesigner:structuralState structuralState="tBID">tBID</celldesigner:structuralState></celldesigner:listOfStructuralStates>
</celldesigner:state>
<celldesigner:name>BID</celldesigner:name>
</celldesigner:speciesIdentity>
</celldesigner:extension>
<rdf:RDF xmlns:rdf="http://www.w3.org/1999/02/22-rdf-syntax-ns#" xmlns:dc="http://purl.org/dc/elements/1.1/" xmlns:dcterms="http://purl.org/dc/terms/" xmlns:vCard="http://www.w3.org/2001/vcard-rdf/3.0#" xmlns:bqbiol="http://biomodels.net/biology-qualifiers/" xmlns:bqmodel="http://biomodels.net/model-qualifiers/">
<rdf:Description rdf:about="#s_id_sa23">
<bqbiol:isDescribedBy>
<rdf:Bag>
<rdf:li rdf:resource="urn:miriam:hgnc.symbol:BID"/>
</rdf:Bag>
</bqbiol:isDescribedBy>
<bqbiol:isDescribedBy>
<rdf:Bag>
<rdf:li rdf:resource="urn:miriam:ncbigene:637"/>
</rdf:Bag>
</bqbiol:isDescribedBy>
<bqbiol:isDescribedBy>
<rdf:Bag>
<rdf:li rdf:resource="urn:miriam:refseq:NM_197966"/>
</rdf:Bag>
</bqbiol:isDescribedBy>
<bqbiol:isDescribedBy>
<rdf:Bag>
<rdf:li rdf:resource="urn:miriam:uniprot:P55957"/>
</rdf:Bag>
</bqbiol:isDescribedBy>
<bqbiol:isDescribedBy>
<rdf:Bag>
<rdf:li rdf:resource="urn:miriam:ensembl:ENSG00000015475"/>
</rdf:Bag>
</bqbiol:isDescribedBy>
<bqbiol:isDescribedBy>
<rdf:Bag>
<rdf:li rdf:resource="urn:miriam:hgnc:1050"/>
</rdf:Bag>
</bqbiol:isDescribedBy>
<dcterms:modified rdf:parseType="Resource"></dcterms:modified>
</rdf:Description>
</rdf:RDF>
</annotation>
</species>
<species  name="CYCS" id="s_id_sa24" metaid="s_id_sa24" initialAmount="0.0" hasOnlySubstanceUnits="false" constant="false" boundaryCondition="false" compartment="s_id_ca6"><notes><html xmlns="http://www.w3.org/1999/xhtml"><head><title/></head><body>Symbol: CYCS
HGNC_ID: 19986
EntrezGene_ID: 54205
RefSeq_ID: NM_018947

</body></html></notes>
<annotation><celldesigner:extension><celldesigner:positionToCompartment>inside</celldesigner:positionToCompartment><celldesigner:speciesIdentity><celldesigner:class>PROTEIN</celldesigner:class>
<celldesigner:proteinReference>p_6</celldesigner:proteinReference>
<celldesigner:name>CYCS</celldesigner:name>
</celldesigner:speciesIdentity>
</celldesigner:extension>
<rdf:RDF xmlns:rdf="http://www.w3.org/1999/02/22-rdf-syntax-ns#" xmlns:dc="http://purl.org/dc/elements/1.1/" xmlns:dcterms="http://purl.org/dc/terms/" xmlns:vCard="http://www.w3.org/2001/vcard-rdf/3.0#" xmlns:bqbiol="http://biomodels.net/biology-qualifiers/" xmlns:bqmodel="http://biomodels.net/model-qualifiers/">
<rdf:Description rdf:about="#s_id_sa24">
<bqbiol:isDescribedBy>
<rdf:Bag>
<rdf:li rdf:resource="urn:miriam:hgnc:19986"/>
</rdf:Bag>
</bqbiol:isDescribedBy>
<bqbiol:isDescribedBy>
<rdf:Bag>
<rdf:li rdf:resource="urn:miriam:uniprot:P99999"/>
</rdf:Bag>
</bqbiol:isDescribedBy>
<bqbiol:isDescribedBy>
<rdf:Bag>
<rdf:li rdf:resource="urn:miriam:ncbigene:54205"/>
</rdf:Bag>
</bqbiol:isDescribedBy>
<bqbiol:isDescribedBy>
<rdf:Bag>
<rdf:li rdf:resource="urn:miriam:hgnc.symbol:CYCS"/>
</rdf:Bag>
</bqbiol:isDescribedBy>
<bqbiol:isDescribedBy>
<rdf:Bag>
<rdf:li rdf:resource="urn:miriam:ensembl:ENSG00000172115"/>
</rdf:Bag>
</bqbiol:isDescribedBy>
<bqbiol:isDescribedBy>
<rdf:Bag>
<rdf:li rdf:resource="urn:miriam:refseq:NM_018947"/>
</rdf:Bag>
</bqbiol:isDescribedBy>
<dcterms:modified rdf:parseType="Resource"></dcterms:modified>
</rdf:Description>
</rdf:RDF>
</annotation>
</species>
<species  name="CYCS" id="s_id_sa25" metaid="s_id_sa25" initialAmount="0.0" hasOnlySubstanceUnits="false" constant="false" boundaryCondition="false" compartment="s_id_ca5"><notes><html xmlns="http://www.w3.org/1999/xhtml"><head><title/></head><body>Symbol: CYCS
HGNC_ID: 19986
EntrezGene_ID: 54205
RefSeq_ID: NM_018947

</body></html></notes>
<annotation><celldesigner:extension><celldesigner:positionToCompartment>inside</celldesigner:positionToCompartment><celldesigner:speciesIdentity><celldesigner:class>PROTEIN</celldesigner:class>
<celldesigner:proteinReference>p_6</celldesigner:proteinReference>
<celldesigner:name>CYCS</celldesigner:name>
</celldesigner:speciesIdentity>
</celldesigner:extension>
<rdf:RDF xmlns:rdf="http://www.w3.org/1999/02/22-rdf-syntax-ns#" xmlns:dc="http://purl.org/dc/elements/1.1/" xmlns:dcterms="http://purl.org/dc/terms/" xmlns:vCard="http://www.w3.org/2001/vcard-rdf/3.0#" xmlns:bqbiol="http://biomodels.net/biology-qualifiers/" xmlns:bqmodel="http://biomodels.net/model-qualifiers/">
<rdf:Description rdf:about="#s_id_sa25">
<bqbiol:isDescribedBy>
<rdf:Bag>
<rdf:li rdf:resource="urn:miriam:hgnc:19986"/>
</rdf:Bag>
</bqbiol:isDescribedBy>
<bqbiol:isDescribedBy>
<rdf:Bag>
<rdf:li rdf:resource="urn:miriam:uniprot:P99999"/>
</rdf:Bag>
</bqbiol:isDescribedBy>
<bqbiol:isDescribedBy>
<rdf:Bag>
<rdf:li rdf:resource="urn:miriam:ncbigene:54205"/>
</rdf:Bag>
</bqbiol:isDescribedBy>
<bqbiol:isDescribedBy>
<rdf:Bag>
<rdf:li rdf:resource="urn:miriam:hgnc.symbol:CYCS"/>
</rdf:Bag>
</bqbiol:isDescribedBy>
<bqbiol:isDescribedBy>
<rdf:Bag>
<rdf:li rdf:resource="urn:miriam:ensembl:ENSG00000172115"/>
</rdf:Bag>
</bqbiol:isDescribedBy>
<bqbiol:isDescribedBy>
<rdf:Bag>
<rdf:li rdf:resource="urn:miriam:refseq:NM_018947"/>
</rdf:Bag>
</bqbiol:isDescribedBy>
<dcterms:modified rdf:parseType="Resource"></dcterms:modified>
</rdf:Description>
</rdf:RDF>
</annotation>
</species>
<species  name="APAF1" id="s_id_sa27" metaid="s_id_sa27" initialAmount="0.0" hasOnlySubstanceUnits="false" constant="false" boundaryCondition="false" compartment="s_id_ca5"><notes><html xmlns="http://www.w3.org/1999/xhtml"><head><title/></head><body>Symbol: APAF1
HGNC_ID: 576
EntrezGene_ID: 317
RefSeq_ID: NM_181861.1

</body></html></notes>
<annotation><celldesigner:extension><celldesigner:positionToCompartment>inside</celldesigner:positionToCompartment><celldesigner:speciesIdentity><celldesigner:class>PROTEIN</celldesigner:class>
<celldesigner:proteinReference>p_7</celldesigner:proteinReference>
<celldesigner:name>APAF1</celldesigner:name>
</celldesigner:speciesIdentity>
</celldesigner:extension>
<rdf:RDF xmlns:rdf="http://www.w3.org/1999/02/22-rdf-syntax-ns#" xmlns:dc="http://purl.org/dc/elements/1.1/" xmlns:dcterms="http://purl.org/dc/terms/" xmlns:vCard="http://www.w3.org/2001/vcard-rdf/3.0#" xmlns:bqbiol="http://biomodels.net/biology-qualifiers/" xmlns:bqmodel="http://biomodels.net/model-qualifiers/">
<rdf:Description rdf:about="#s_id_sa27">
<bqbiol:isDescribedBy>
<rdf:Bag>
<rdf:li rdf:resource="urn:miriam:ncbigene:317"/>
</rdf:Bag>
</bqbiol:isDescribedBy>
<bqbiol:isDescribedBy>
<rdf:Bag>
<rdf:li rdf:resource="urn:miriam:hgnc:576"/>
</rdf:Bag>
</bqbiol:isDescribedBy>
<bqbiol:isDescribedBy>
<rdf:Bag>
<rdf:li rdf:resource="urn:miriam:refseq:NM_181861.1"/>
</rdf:Bag>
</bqbiol:isDescribedBy>
<bqbiol:isDescribedBy>
<rdf:Bag>
<rdf:li rdf:resource="urn:miriam:hgnc.symbol:APAF1"/>
</rdf:Bag>
</bqbiol:isDescribedBy>
<bqbiol:isDescribedBy>
<rdf:Bag>
<rdf:li rdf:resource="urn:miriam:uniprot:O14727"/>
</rdf:Bag>
</bqbiol:isDescribedBy>
<bqbiol:isDescribedBy>
<rdf:Bag>
<rdf:li rdf:resource="urn:miriam:ensembl:ENSG00000120868"/>
</rdf:Bag>
</bqbiol:isDescribedBy>
<dcterms:modified rdf:parseType="Resource"></dcterms:modified>
</rdf:Description>
</rdf:RDF>
</annotation>
</species>
<species  name="AKT1" id="s_id_sa28" metaid="s_id_sa28" initialAmount="0.0" hasOnlySubstanceUnits="false" constant="false" boundaryCondition="false" compartment="s_id_ca5"><notes><html xmlns="http://www.w3.org/1999/xhtml"><head><title/></head><body>Symbol: AKT1
HGNC_ID: 391
EntrezGene_ID: 207
RefSeq_ID: NM_005163

</body></html></notes>
<annotation><celldesigner:extension><celldesigner:positionToCompartment>inside</celldesigner:positionToCompartment><celldesigner:speciesIdentity><celldesigner:class>PROTEIN</celldesigner:class>
<celldesigner:proteinReference>p_8</celldesigner:proteinReference>
<celldesigner:name>AKT1</celldesigner:name>
</celldesigner:speciesIdentity>
</celldesigner:extension>
<rdf:RDF xmlns:rdf="http://www.w3.org/1999/02/22-rdf-syntax-ns#" xmlns:dc="http://purl.org/dc/elements/1.1/" xmlns:dcterms="http://purl.org/dc/terms/" xmlns:vCard="http://www.w3.org/2001/vcard-rdf/3.0#" xmlns:bqbiol="http://biomodels.net/biology-qualifiers/" xmlns:bqmodel="http://biomodels.net/model-qualifiers/">
<rdf:Description rdf:about="#s_id_sa28">
<bqbiol:isDescribedBy>
<rdf:Bag>
<rdf:li rdf:resource="urn:miriam:ncbigene:207"/>
</rdf:Bag>
</bqbiol:isDescribedBy>
<bqbiol:isDescribedBy>
<rdf:Bag>
<rdf:li rdf:resource="urn:miriam:ec-code:2.7.11.1"/>
</rdf:Bag>
</bqbiol:isDescribedBy>
<bqbiol:isDescribedBy>
<rdf:Bag>
<rdf:li rdf:resource="urn:miriam:hgnc:391"/>
</rdf:Bag>
</bqbiol:isDescribedBy>
<bqbiol:isDescribedBy>
<rdf:Bag>
<rdf:li rdf:resource="urn:miriam:hgnc.symbol:AKT1"/>
</rdf:Bag>
</bqbiol:isDescribedBy>
<bqbiol:isDescribedBy>
<rdf:Bag>
<rdf:li rdf:resource="urn:miriam:refseq:NM_005163"/>
</rdf:Bag>
</bqbiol:isDescribedBy>
<bqbiol:isDescribedBy>
<rdf:Bag>
<rdf:li rdf:resource="urn:miriam:uniprot:P31749"/>
</rdf:Bag>
</bqbiol:isDescribedBy>
<bqbiol:isDescribedBy>
<rdf:Bag>
<rdf:li rdf:resource="urn:miriam:ensembl:ENSG00000142208"/>
</rdf:Bag>
</bqbiol:isDescribedBy>
<dcterms:modified rdf:parseType="Resource"></dcterms:modified>
</rdf:Description>
</rdf:RDF>
</annotation>
</species>
<species  name="AKT1" id="s_id_sa29" metaid="s_id_sa29" initialAmount="0.0" hasOnlySubstanceUnits="false" constant="false" boundaryCondition="false" compartment="s_id_ca5"><notes><html xmlns="http://www.w3.org/1999/xhtml"><head><title/></head><body>Symbol: AKT1
HGNC_ID: 391
EntrezGene_ID: 207
RefSeq_ID: NM_005163

</body></html></notes>
<annotation><celldesigner:extension><celldesigner:positionToCompartment>inside</celldesigner:positionToCompartment><celldesigner:speciesIdentity><celldesigner:class>PROTEIN</celldesigner:class>
<celldesigner:proteinReference>p_8</celldesigner:proteinReference>
<celldesigner:state>
<celldesigner:listOfStructuralStates>
<celldesigner:structuralState structuralState="active">active</celldesigner:structuralState></celldesigner:listOfStructuralStates>
</celldesigner:state>
<celldesigner:name>AKT1</celldesigner:name>
</celldesigner:speciesIdentity>
</celldesigner:extension>
<rdf:RDF xmlns:rdf="http://www.w3.org/1999/02/22-rdf-syntax-ns#" xmlns:dc="http://purl.org/dc/elements/1.1/" xmlns:dcterms="http://purl.org/dc/terms/" xmlns:vCard="http://www.w3.org/2001/vcard-rdf/3.0#" xmlns:bqbiol="http://biomodels.net/biology-qualifiers/" xmlns:bqmodel="http://biomodels.net/model-qualifiers/">
<rdf:Description rdf:about="#s_id_sa29">
<bqbiol:isDescribedBy>
<rdf:Bag>
<rdf:li rdf:resource="urn:miriam:ncbigene:207"/>
</rdf:Bag>
</bqbiol:isDescribedBy>
<bqbiol:isDescribedBy>
<rdf:Bag>
<rdf:li rdf:resource="urn:miriam:ec-code:2.7.11.1"/>
</rdf:Bag>
</bqbiol:isDescribedBy>
<bqbiol:isDescribedBy>
<rdf:Bag>
<rdf:li rdf:resource="urn:miriam:hgnc:391"/>
</rdf:Bag>
</bqbiol:isDescribedBy>
<bqbiol:isDescribedBy>
<rdf:Bag>
<rdf:li rdf:resource="urn:miriam:hgnc.symbol:AKT1"/>
</rdf:Bag>
</bqbiol:isDescribedBy>
<bqbiol:isDescribedBy>
<rdf:Bag>
<rdf:li rdf:resource="urn:miriam:refseq:NM_005163"/>
</rdf:Bag>
</bqbiol:isDescribedBy>
<bqbiol:isDescribedBy>
<rdf:Bag>
<rdf:li rdf:resource="urn:miriam:uniprot:P31749"/>
</rdf:Bag>
</bqbiol:isDescribedBy>
<bqbiol:isDescribedBy>
<rdf:Bag>
<rdf:li rdf:resource="urn:miriam:ensembl:ENSG00000142208"/>
</rdf:Bag>
</bqbiol:isDescribedBy>
<dcterms:modified rdf:parseType="Resource"></dcterms:modified>
</rdf:Description>
</rdf:RDF>
</annotation>
</species>
<species  name="TNF" id="s_id_sa3" metaid="s_id_sa3" initialAmount="0.0" hasOnlySubstanceUnits="false" constant="false" boundaryCondition="false" compartment="s_id_ca7"><notes><html xmlns="http://www.w3.org/1999/xhtml"><head><title/></head><body>Symbol: TNF
Previous Symbols: TNFA
HGNC_ID: 11892
EntrezGene_ID: 7124
RefSeq_ID: NM_000594

</body></html></notes>
<annotation><celldesigner:extension><celldesigner:positionToCompartment>inside</celldesigner:positionToCompartment><celldesigner:speciesIdentity><celldesigner:class>PROTEIN</celldesigner:class>
<celldesigner:proteinReference>p_9</celldesigner:proteinReference>
<celldesigner:name>TNF</celldesigner:name>
</celldesigner:speciesIdentity>
</celldesigner:extension>
<rdf:RDF xmlns:rdf="http://www.w3.org/1999/02/22-rdf-syntax-ns#" xmlns:dc="http://purl.org/dc/elements/1.1/" xmlns:dcterms="http://purl.org/dc/terms/" xmlns:vCard="http://www.w3.org/2001/vcard-rdf/3.0#" xmlns:bqbiol="http://biomodels.net/biology-qualifiers/" xmlns:bqmodel="http://biomodels.net/model-qualifiers/">
<rdf:Description rdf:about="#s_id_sa3">
<bqbiol:isDescribedBy>
<rdf:Bag>
<rdf:li rdf:resource="urn:miriam:refseq:NM_000594"/>
</rdf:Bag>
</bqbiol:isDescribedBy>
<bqbiol:isDescribedBy>
<rdf:Bag>
<rdf:li rdf:resource="urn:miriam:hgnc.symbol:TNF"/>
</rdf:Bag>
</bqbiol:isDescribedBy>
<bqbiol:isDescribedBy>
<rdf:Bag>
<rdf:li rdf:resource="urn:miriam:uniprot:P01375"/>
</rdf:Bag>
</bqbiol:isDescribedBy>
<bqbiol:isDescribedBy>
<rdf:Bag>
<rdf:li rdf:resource="urn:miriam:hgnc:11892"/>
</rdf:Bag>
</bqbiol:isDescribedBy>
<bqbiol:isDescribedBy>
<rdf:Bag>
<rdf:li rdf:resource="urn:miriam:ncbigene:7124"/>
</rdf:Bag>
</bqbiol:isDescribedBy>
<bqbiol:isDescribedBy>
<rdf:Bag>
<rdf:li rdf:resource="urn:miriam:ensembl:ENSG00000232810"/>
</rdf:Bag>
</bqbiol:isDescribedBy>
<dcterms:modified rdf:parseType="Resource"></dcterms:modified>
</rdf:Description>
</rdf:RDF>
</annotation>
</species>
<species  name="BAX" id="s_id_sa30" metaid="s_id_sa30" initialAmount="0.0" hasOnlySubstanceUnits="false" constant="false" boundaryCondition="false" compartment="s_id_ca6"><notes><html xmlns="http://www.w3.org/1999/xhtml"><head><title/></head><body>Symbol: BAX
HGNC_ID: 959
EntrezGene_ID: 581
RefSeq_ID: NM_138763

</body></html></notes>
<annotation><celldesigner:extension><celldesigner:positionToCompartment>transmembrane</celldesigner:positionToCompartment><celldesigner:speciesIdentity><celldesigner:class>PROTEIN</celldesigner:class>
<celldesigner:proteinReference>p_10</celldesigner:proteinReference>
<celldesigner:name>BAX</celldesigner:name>
</celldesigner:speciesIdentity>
</celldesigner:extension>
<rdf:RDF xmlns:rdf="http://www.w3.org/1999/02/22-rdf-syntax-ns#" xmlns:dc="http://purl.org/dc/elements/1.1/" xmlns:dcterms="http://purl.org/dc/terms/" xmlns:vCard="http://www.w3.org/2001/vcard-rdf/3.0#" xmlns:bqbiol="http://biomodels.net/biology-qualifiers/" xmlns:bqmodel="http://biomodels.net/model-qualifiers/">
<rdf:Description rdf:about="#s_id_sa30">
<bqbiol:isDescribedBy>
<rdf:Bag>
<rdf:li rdf:resource="urn:miriam:refseq:NM_138763"/>
</rdf:Bag>
</bqbiol:isDescribedBy>
<bqbiol:isDescribedBy>
<rdf:Bag>
<rdf:li rdf:resource="urn:miriam:hgnc:959"/>
</rdf:Bag>
</bqbiol:isDescribedBy>
<bqbiol:isDescribedBy>
<rdf:Bag>
<rdf:li rdf:resource="urn:miriam:ensembl:ENSG00000087088"/>
</rdf:Bag>
</bqbiol:isDescribedBy>
<bqbiol:isDescribedBy>
<rdf:Bag>
<rdf:li rdf:resource="urn:miriam:hgnc.symbol:BAX"/>
</rdf:Bag>
</bqbiol:isDescribedBy>
<bqbiol:isDescribedBy>
<rdf:Bag>
<rdf:li rdf:resource="urn:miriam:ncbigene:581"/>
</rdf:Bag>
</bqbiol:isDescribedBy>
<bqbiol:isDescribedBy>
<rdf:Bag>
<rdf:li rdf:resource="urn:miriam:uniprot:Q07812"/>
</rdf:Bag>
</bqbiol:isDescribedBy>
<dcterms:modified rdf:parseType="Resource"></dcterms:modified>
</rdf:Description>
</rdf:RDF>
</annotation>
</species>
<species  name="BAX" id="s_id_sa31" metaid="s_id_sa31" initialAmount="0.0" hasOnlySubstanceUnits="false" constant="false" boundaryCondition="false" compartment="s_id_ca6"><notes><html xmlns="http://www.w3.org/1999/xhtml"><head><title/></head><body>Symbol: BAX
HGNC_ID: 959
EntrezGene_ID: 581
RefSeq_ID: NM_138763

</body></html></notes>
<annotation><celldesigner:extension><celldesigner:positionToCompartment>transmembrane</celldesigner:positionToCompartment><celldesigner:speciesIdentity><celldesigner:class>PROTEIN</celldesigner:class>
<celldesigner:proteinReference>p_10</celldesigner:proteinReference>
<celldesigner:state>
<celldesigner:listOfStructuralStates>
<celldesigner:structuralState structuralState="active">active</celldesigner:structuralState></celldesigner:listOfStructuralStates>
</celldesigner:state>
<celldesigner:name>BAX</celldesigner:name>
</celldesigner:speciesIdentity>
</celldesigner:extension>
<rdf:RDF xmlns:rdf="http://www.w3.org/1999/02/22-rdf-syntax-ns#" xmlns:dc="http://purl.org/dc/elements/1.1/" xmlns:dcterms="http://purl.org/dc/terms/" xmlns:vCard="http://www.w3.org/2001/vcard-rdf/3.0#" xmlns:bqbiol="http://biomodels.net/biology-qualifiers/" xmlns:bqmodel="http://biomodels.net/model-qualifiers/">
<rdf:Description rdf:about="#s_id_sa31">
<bqbiol:isDescribedBy>
<rdf:Bag>
<rdf:li rdf:resource="urn:miriam:refseq:NM_138763"/>
</rdf:Bag>
</bqbiol:isDescribedBy>
<bqbiol:isDescribedBy>
<rdf:Bag>
<rdf:li rdf:resource="urn:miriam:hgnc:959"/>
</rdf:Bag>
</bqbiol:isDescribedBy>
<bqbiol:isDescribedBy>
<rdf:Bag>
<rdf:li rdf:resource="urn:miriam:ensembl:ENSG00000087088"/>
</rdf:Bag>
</bqbiol:isDescribedBy>
<bqbiol:isDescribedBy>
<rdf:Bag>
<rdf:li rdf:resource="urn:miriam:hgnc.symbol:BAX"/>
</rdf:Bag>
</bqbiol:isDescribedBy>
<bqbiol:isDescribedBy>
<rdf:Bag>
<rdf:li rdf:resource="urn:miriam:ncbigene:581"/>
</rdf:Bag>
</bqbiol:isDescribedBy>
<bqbiol:isDescribedBy>
<rdf:Bag>
<rdf:li rdf:resource="urn:miriam:uniprot:Q07812"/>
</rdf:Bag>
</bqbiol:isDescribedBy>
<dcterms:modified rdf:parseType="Resource"></dcterms:modified>
</rdf:Description>
</rdf:RDF>
</annotation>
</species>
<species  name="CASP7" id="s_id_sa39" metaid="s_id_sa39" initialAmount="0.0" hasOnlySubstanceUnits="false" constant="false" boundaryCondition="false" compartment="s_id_ca5"><notes><html xmlns="http://www.w3.org/1999/xhtml"><head><title/></head><body>Symbol: CASP7
HGNC_ID: 1508
EntrezGene_ID: 840
RefSeq_ID: NM_033338

</body></html></notes>
<annotation><celldesigner:extension><celldesigner:positionToCompartment>inside</celldesigner:positionToCompartment><celldesigner:speciesIdentity><celldesigner:class>PROTEIN</celldesigner:class>
<celldesigner:proteinReference>p_11</celldesigner:proteinReference>
<celldesigner:name>CASP7</celldesigner:name>
</celldesigner:speciesIdentity>
</celldesigner:extension>
<rdf:RDF xmlns:rdf="http://www.w3.org/1999/02/22-rdf-syntax-ns#" xmlns:dc="http://purl.org/dc/elements/1.1/" xmlns:dcterms="http://purl.org/dc/terms/" xmlns:vCard="http://www.w3.org/2001/vcard-rdf/3.0#" xmlns:bqbiol="http://biomodels.net/biology-qualifiers/" xmlns:bqmodel="http://biomodels.net/model-qualifiers/">
<rdf:Description rdf:about="#s_id_sa39">
<bqbiol:isDescribedBy>
<rdf:Bag>
<rdf:li rdf:resource="urn:miriam:hgnc:1508"/>
</rdf:Bag>
</bqbiol:isDescribedBy>
<bqbiol:isDescribedBy>
<rdf:Bag>
<rdf:li rdf:resource="urn:miriam:hgnc.symbol:CASP7"/>
</rdf:Bag>
</bqbiol:isDescribedBy>
<bqbiol:isDescribedBy>
<rdf:Bag>
<rdf:li rdf:resource="urn:miriam:ncbigene:840"/>
</rdf:Bag>
</bqbiol:isDescribedBy>
<bqbiol:isDescribedBy>
<rdf:Bag>
<rdf:li rdf:resource="urn:miriam:ec-code:3.4.22.60"/>
</rdf:Bag>
</bqbiol:isDescribedBy>
<bqbiol:isDescribedBy>
<rdf:Bag>
<rdf:li rdf:resource="urn:miriam:refseq:NM_033338"/>
</rdf:Bag>
</bqbiol:isDescribedBy>
<bqbiol:isDescribedBy>
<rdf:Bag>
<rdf:li rdf:resource="urn:miriam:ensembl:ENSG00000165806"/>
</rdf:Bag>
</bqbiol:isDescribedBy>
<bqbiol:isDescribedBy>
<rdf:Bag>
<rdf:li rdf:resource="urn:miriam:uniprot:P55210"/>
</rdf:Bag>
</bqbiol:isDescribedBy>
<dcterms:modified rdf:parseType="Resource"></dcterms:modified>
</rdf:Description>
</rdf:RDF>
</annotation>
</species>
<species  name="CASP7" id="s_id_sa40" metaid="s_id_sa40" initialAmount="0.0" hasOnlySubstanceUnits="false" constant="false" boundaryCondition="false" compartment="s_id_ca5"><notes><html xmlns="http://www.w3.org/1999/xhtml"><head><title/></head><body>Symbol: CASP7
HGNC_ID: 1508
EntrezGene_ID: 840
RefSeq_ID: NM_033338

</body></html></notes>
<annotation><celldesigner:extension><celldesigner:positionToCompartment>inside</celldesigner:positionToCompartment><celldesigner:speciesIdentity><celldesigner:class>PROTEIN</celldesigner:class>
<celldesigner:proteinReference>p_11</celldesigner:proteinReference>
<celldesigner:state>
<celldesigner:listOfStructuralStates>
<celldesigner:structuralState structuralState="active">active</celldesigner:structuralState></celldesigner:listOfStructuralStates>
</celldesigner:state>
<celldesigner:name>CASP7</celldesigner:name>
</celldesigner:speciesIdentity>
</celldesigner:extension>
<rdf:RDF xmlns:rdf="http://www.w3.org/1999/02/22-rdf-syntax-ns#" xmlns:dc="http://purl.org/dc/elements/1.1/" xmlns:dcterms="http://purl.org/dc/terms/" xmlns:vCard="http://www.w3.org/2001/vcard-rdf/3.0#" xmlns:bqbiol="http://biomodels.net/biology-qualifiers/" xmlns:bqmodel="http://biomodels.net/model-qualifiers/">
<rdf:Description rdf:about="#s_id_sa40">
<bqbiol:isDescribedBy>
<rdf:Bag>
<rdf:li rdf:resource="urn:miriam:hgnc:1508"/>
</rdf:Bag>
</bqbiol:isDescribedBy>
<bqbiol:isDescribedBy>
<rdf:Bag>
<rdf:li rdf:resource="urn:miriam:hgnc.symbol:CASP7"/>
</rdf:Bag>
</bqbiol:isDescribedBy>
<bqbiol:isDescribedBy>
<rdf:Bag>
<rdf:li rdf:resource="urn:miriam:ncbigene:840"/>
</rdf:Bag>
</bqbiol:isDescribedBy>
<bqbiol:isDescribedBy>
<rdf:Bag>
<rdf:li rdf:resource="urn:miriam:ec-code:3.4.22.60"/>
</rdf:Bag>
</bqbiol:isDescribedBy>
<bqbiol:isDescribedBy>
<rdf:Bag>
<rdf:li rdf:resource="urn:miriam:refseq:NM_033338"/>
</rdf:Bag>
</bqbiol:isDescribedBy>
<bqbiol:isDescribedBy>
<rdf:Bag>
<rdf:li rdf:resource="urn:miriam:ensembl:ENSG00000165806"/>
</rdf:Bag>
</bqbiol:isDescribedBy>
<bqbiol:isDescribedBy>
<rdf:Bag>
<rdf:li rdf:resource="urn:miriam:uniprot:P55210"/>
</rdf:Bag>
</bqbiol:isDescribedBy>
<dcterms:modified rdf:parseType="Resource"></dcterms:modified>
</rdf:Description>
</rdf:RDF>
</annotation>
</species>
<species  name="Apoptosis" id="s_id_sa41" metaid="s_id_sa41" initialAmount="0.0" hasOnlySubstanceUnits="false" constant="false" boundaryCondition="false" compartment="s_id_ca5"><annotation><celldesigner:extension><celldesigner:positionToCompartment>inside</celldesigner:positionToCompartment><celldesigner:speciesIdentity><celldesigner:class>PHENOTYPE</celldesigner:class>
<celldesigner:name>Apoptosis</celldesigner:name>
</celldesigner:speciesIdentity>
</celldesigner:extension>
<rdf:RDF xmlns:rdf="http://www.w3.org/1999/02/22-rdf-syntax-ns#" xmlns:dc="http://purl.org/dc/elements/1.1/" xmlns:dcterms="http://purl.org/dc/terms/" xmlns:vCard="http://www.w3.org/2001/vcard-rdf/3.0#" xmlns:bqbiol="http://biomodels.net/biology-qualifiers/" xmlns:bqmodel="http://biomodels.net/model-qualifiers/">
<rdf:Description rdf:about="#s_id_sa41">
<bqbiol:isDescribedBy>
<rdf:Bag>
<rdf:li rdf:resource="urn:miriam:pubmed:31226023"/>
</rdf:Bag>
</bqbiol:isDescribedBy>
<bqbiol:isDescribedBy>
<rdf:Bag>
<rdf:li rdf:resource="urn:miriam:mesh:D017209"/>
</rdf:Bag>
</bqbiol:isDescribedBy>
<bqbiol:isDescribedBy>
<rdf:Bag>
<rdf:li rdf:resource="urn:miriam:doi:10.1007/s10495-021-01656-2"/>
</rdf:Bag>
</bqbiol:isDescribedBy>
<dcterms:modified rdf:parseType="Resource"></dcterms:modified>
</rdf:Description>
</rdf:RDF>
</annotation>
</species>
<species  name="M" id="s_id_sa42" metaid="s_id_sa42" initialAmount="0.0" hasOnlySubstanceUnits="false" constant="false" boundaryCondition="false" compartment="s_id_ca5"><annotation><celldesigner:extension><celldesigner:positionToCompartment>inside</celldesigner:positionToCompartment><celldesigner:speciesIdentity><celldesigner:class>PROTEIN</celldesigner:class>
<celldesigner:proteinReference>p_12</celldesigner:proteinReference>
<celldesigner:name>M</celldesigner:name>
</celldesigner:speciesIdentity>
</celldesigner:extension>
<rdf:RDF xmlns:rdf="http://www.w3.org/1999/02/22-rdf-syntax-ns#" xmlns:dc="http://purl.org/dc/elements/1.1/" xmlns:dcterms="http://purl.org/dc/terms/" xmlns:vCard="http://www.w3.org/2001/vcard-rdf/3.0#" xmlns:bqbiol="http://biomodels.net/biology-qualifiers/" xmlns:bqmodel="http://biomodels.net/model-qualifiers/">
<rdf:Description rdf:about="#s_id_sa42">
<bqbiol:isEncodedBy>
<rdf:Bag>
<rdf:li rdf:resource="urn:miriam:ncbiprotein:APO40582"/>
</rdf:Bag>
</bqbiol:isEncodedBy>
<bqbiol:isDescribedBy>
<rdf:Bag>
<rdf:li rdf:resource="urn:miriam:pubmed:16845612"/>
</rdf:Bag>
</bqbiol:isDescribedBy>
<dcterms:modified rdf:parseType="Resource"></dcterms:modified>
</rdf:Description>
</rdf:RDF>
</annotation>
</species>
<species  name="Orf7a" id="s_id_sa43" metaid="s_id_sa43" initialAmount="0.0" charge="0" hasOnlySubstanceUnits="false" constant="false" boundaryCondition="false" compartment="s_id_ca5"><notes><html xmlns="http://www.w3.org/1999/xhtml"><head><title/></head><body>EntrezGene_ID: 1489674
Charge: 0

COVID19 Disease Map</body></html></notes>
<annotation><celldesigner:extension><celldesigner:positionToCompartment>inside</celldesigner:positionToCompartment><celldesigner:speciesIdentity><celldesigner:class>PROTEIN</celldesigner:class>
<celldesigner:proteinReference>p_13</celldesigner:proteinReference>
<celldesigner:name>Orf7a</celldesigner:name>
</celldesigner:speciesIdentity>
</celldesigner:extension>
<rdf:RDF xmlns:rdf="http://www.w3.org/1999/02/22-rdf-syntax-ns#" xmlns:dc="http://purl.org/dc/elements/1.1/" xmlns:dcterms="http://purl.org/dc/terms/" xmlns:vCard="http://www.w3.org/2001/vcard-rdf/3.0#" xmlns:bqbiol="http://biomodels.net/biology-qualifiers/" xmlns:bqmodel="http://biomodels.net/model-qualifiers/">
<rdf:Description rdf:about="#s_id_sa43">
<bqbiol:isDescribedBy>
<rdf:Bag>
<rdf:li rdf:resource="urn:miriam:hgnc.symbol:ORF7a"/>
</rdf:Bag>
</bqbiol:isDescribedBy>
<bqbiol:is>
<rdf:Bag>
<rdf:li rdf:resource="urn:miriam:uniprot:Q19QW4"/>
</rdf:Bag>
</bqbiol:is>
<bqbiol:isDescribedBy>
<rdf:Bag>
<rdf:li rdf:resource="urn:miriam:ncbigene:1489674"/>
</rdf:Bag>
</bqbiol:isDescribedBy>
<dcterms:modified rdf:parseType="Resource"></dcterms:modified>
</rdf:Description>
</rdf:RDF>
</annotation>
</species>
<species  name="TRADD" id="s_id_sa44" metaid="s_id_sa44" initialAmount="0.0" hasOnlySubstanceUnits="false" constant="false" boundaryCondition="false" compartment="s_id_ca5"><notes><html xmlns="http://www.w3.org/1999/xhtml"><head><title/></head><body>Symbol: TRADD
HGNC_ID: 12030
EntrezGene_ID: 8717
RefSeq_ID: NM_001323552

</body></html></notes>
<annotation><celldesigner:extension><celldesigner:positionToCompartment>inside</celldesigner:positionToCompartment><celldesigner:speciesIdentity><celldesigner:class>PROTEIN</celldesigner:class>
<celldesigner:proteinReference>p_14</celldesigner:proteinReference>
<celldesigner:name>TRADD</celldesigner:name>
</celldesigner:speciesIdentity>
</celldesigner:extension>
<rdf:RDF xmlns:rdf="http://www.w3.org/1999/02/22-rdf-syntax-ns#" xmlns:dc="http://purl.org/dc/elements/1.1/" xmlns:dcterms="http://purl.org/dc/terms/" xmlns:vCard="http://www.w3.org/2001/vcard-rdf/3.0#" xmlns:bqbiol="http://biomodels.net/biology-qualifiers/" xmlns:bqmodel="http://biomodels.net/model-qualifiers/">
<rdf:Description rdf:about="#s_id_sa44">
<bqbiol:isDescribedBy>
<rdf:Bag>
<rdf:li rdf:resource="urn:miriam:ncbigene:8717"/>
</rdf:Bag>
</bqbiol:isDescribedBy>
<bqbiol:isDescribedBy>
<rdf:Bag>
<rdf:li rdf:resource="urn:miriam:ensembl:ENSG00000102871"/>
</rdf:Bag>
</bqbiol:isDescribedBy>
<bqbiol:isDescribedBy>
<rdf:Bag>
<rdf:li rdf:resource="urn:miriam:refseq:NM_001323552"/>
</rdf:Bag>
</bqbiol:isDescribedBy>
<bqbiol:isDescribedBy>
<rdf:Bag>
<rdf:li rdf:resource="urn:miriam:uniprot:Q15628"/>
</rdf:Bag>
</bqbiol:isDescribedBy>
<bqbiol:isDescribedBy>
<rdf:Bag>
<rdf:li rdf:resource="urn:miriam:hgnc:12030"/>
</rdf:Bag>
</bqbiol:isDescribedBy>
<bqbiol:isDescribedBy>
<rdf:Bag>
<rdf:li rdf:resource="urn:miriam:hgnc.symbol:TRADD"/>
</rdf:Bag>
</bqbiol:isDescribedBy>
<dcterms:modified rdf:parseType="Resource"></dcterms:modified>
</rdf:Description>
</rdf:RDF>
</annotation>
</species>
<species  name="CASP9" id="s_id_sa47" metaid="s_id_sa47" initialAmount="0.0" hasOnlySubstanceUnits="false" constant="false" boundaryCondition="false" compartment="s_id_ca5"><notes><html xmlns="http://www.w3.org/1999/xhtml"><head><title/></head><body>Symbol: CASP9
HGNC_ID: 1511
EntrezGene_ID: 842
RefSeq_ID: NM_032996

</body></html></notes>
<annotation><celldesigner:extension><celldesigner:positionToCompartment>inside</celldesigner:positionToCompartment><celldesigner:speciesIdentity><celldesigner:class>PROTEIN</celldesigner:class>
<celldesigner:proteinReference>p_3</celldesigner:proteinReference>
<celldesigner:state>
<celldesigner:listOfStructuralStates>
<celldesigner:structuralState structuralState="pro">pro</celldesigner:structuralState></celldesigner:listOfStructuralStates>
</celldesigner:state>
<celldesigner:name>CASP9</celldesigner:name>
</celldesigner:speciesIdentity>
</celldesigner:extension>
<rdf:RDF xmlns:rdf="http://www.w3.org/1999/02/22-rdf-syntax-ns#" xmlns:dc="http://purl.org/dc/elements/1.1/" xmlns:dcterms="http://purl.org/dc/terms/" xmlns:vCard="http://www.w3.org/2001/vcard-rdf/3.0#" xmlns:bqbiol="http://biomodels.net/biology-qualifiers/" xmlns:bqmodel="http://biomodels.net/model-qualifiers/">
<rdf:Description rdf:about="#s_id_sa47">
<bqbiol:isDescribedBy>
<rdf:Bag>
<rdf:li rdf:resource="urn:miriam:hgnc.symbol:CASP9"/>
</rdf:Bag>
</bqbiol:isDescribedBy>
<bqbiol:isDescribedBy>
<rdf:Bag>
<rdf:li rdf:resource="urn:miriam:refseq:NM_032996"/>
</rdf:Bag>
</bqbiol:isDescribedBy>
<bqbiol:isDescribedBy>
<rdf:Bag>
<rdf:li rdf:resource="urn:miriam:ncbigene:842"/>
</rdf:Bag>
</bqbiol:isDescribedBy>
<bqbiol:isDescribedBy>
<rdf:Bag>
<rdf:li rdf:resource="urn:miriam:hgnc:1511"/>
</rdf:Bag>
</bqbiol:isDescribedBy>
<bqbiol:isDescribedBy>
<rdf:Bag>
<rdf:li rdf:resource="urn:miriam:ensembl:ENSG00000132906"/>
</rdf:Bag>
</bqbiol:isDescribedBy>
<bqbiol:isDescribedBy>
<rdf:Bag>
<rdf:li rdf:resource="urn:miriam:ec-code:3.4.22.62"/>
</rdf:Bag>
</bqbiol:isDescribedBy>
<bqbiol:isDescribedBy>
<rdf:Bag>
<rdf:li rdf:resource="urn:miriam:uniprot:P55211"/>
</rdf:Bag>
</bqbiol:isDescribedBy>
<dcterms:modified rdf:parseType="Resource"></dcterms:modified>
</rdf:Description>
</rdf:RDF>
</annotation>
</species>
<species  name="Orf3a" id="s_id_sa48" metaid="s_id_sa48" initialAmount="0.0" hasOnlySubstanceUnits="false" constant="false" boundaryCondition="false" compartment="s_id_ca6"><annotation><celldesigner:extension><celldesigner:positionToCompartment>inside</celldesigner:positionToCompartment><celldesigner:speciesIdentity><celldesigner:class>PROTEIN</celldesigner:class>
<celldesigner:proteinReference>p_15</celldesigner:proteinReference>
<celldesigner:name>Orf3a</celldesigner:name>
</celldesigner:speciesIdentity>
</celldesigner:extension>
<rdf:RDF xmlns:rdf="http://www.w3.org/1999/02/22-rdf-syntax-ns#" xmlns:dc="http://purl.org/dc/elements/1.1/" xmlns:dcterms="http://purl.org/dc/terms/" xmlns:vCard="http://www.w3.org/2001/vcard-rdf/3.0#" xmlns:bqbiol="http://biomodels.net/biology-qualifiers/" xmlns:bqmodel="http://biomodels.net/model-qualifiers/">
<rdf:Description rdf:about="#s_id_sa48">
<bqbiol:is>
<rdf:Bag>
<rdf:li rdf:resource="urn:miriam:uniprot:P59637"/>
</rdf:Bag>
</bqbiol:is>
<bqbiol:is>
<rdf:Bag>
<rdf:li rdf:resource="urn:miriam:ncbiprotein:YP_009724391.1"/>
</rdf:Bag>
</bqbiol:is>
<bqbiol:isDescribedBy>
<rdf:Bag>
<rdf:li rdf:resource="urn:miriam:ncbigene:1489671"/>
</rdf:Bag>
</bqbiol:isDescribedBy>
<bqbiol:isDescribedBy>
<rdf:Bag>
<rdf:li rdf:resource="urn:miriam:hgnc.symbol:E"/>
</rdf:Bag>
</bqbiol:isDescribedBy>
<bqbiol:isDescribedBy>
<rdf:Bag>
<rdf:li rdf:resource="urn:miriam:pubmed:33100263"/>
</rdf:Bag>
</bqbiol:isDescribedBy>
<bqbiol:isDescribedBy>
<rdf:Bag>
<rdf:li rdf:resource="urn:miriam:pubmed:32555321"/>
</rdf:Bag>
</bqbiol:isDescribedBy>
<dcterms:modified rdf:parseType="Resource"></dcterms:modified>
</rdf:Description>
</rdf:RDF>
</annotation>
</species>
<species  name="MAPK14" id="s_id_sa49" metaid="s_id_sa49" initialAmount="0.0" hasOnlySubstanceUnits="false" constant="false" boundaryCondition="false" compartment="s_id_ca5"><notes><html xmlns="http://www.w3.org/1999/xhtml"><head><title/></head><body>Symbol: MAPK14
Previous Symbols: CSBP1, CSBP2, CSPB1
HGNC_ID: 6876
EntrezGene_ID: 1432
RefSeq_ID: NM_001315

</body></html></notes>
<annotation><celldesigner:extension><celldesigner:positionToCompartment>inside</celldesigner:positionToCompartment><celldesigner:speciesIdentity><celldesigner:class>PROTEIN</celldesigner:class>
<celldesigner:proteinReference>p_16</celldesigner:proteinReference>
<celldesigner:name>MAPK14</celldesigner:name>
</celldesigner:speciesIdentity>
</celldesigner:extension>
<rdf:RDF xmlns:rdf="http://www.w3.org/1999/02/22-rdf-syntax-ns#" xmlns:dc="http://purl.org/dc/elements/1.1/" xmlns:dcterms="http://purl.org/dc/terms/" xmlns:vCard="http://www.w3.org/2001/vcard-rdf/3.0#" xmlns:bqbiol="http://biomodels.net/biology-qualifiers/" xmlns:bqmodel="http://biomodels.net/model-qualifiers/">
<rdf:Description rdf:about="#s_id_sa49">
<bqbiol:isDescribedBy>
<rdf:Bag>
<rdf:li rdf:resource="urn:miriam:ec-code:2.7.11.24"/>
</rdf:Bag>
</bqbiol:isDescribedBy>
<bqbiol:isDescribedBy>
<rdf:Bag>
<rdf:li rdf:resource="urn:miriam:ensembl:ENSG00000112062"/>
</rdf:Bag>
</bqbiol:isDescribedBy>
<bqbiol:isDescribedBy>
<rdf:Bag>
<rdf:li rdf:resource="urn:miriam:hgnc:6876"/>
</rdf:Bag>
</bqbiol:isDescribedBy>
<bqbiol:isDescribedBy>
<rdf:Bag>
<rdf:li rdf:resource="urn:miriam:uniprot:Q16539"/>
</rdf:Bag>
</bqbiol:isDescribedBy>
<bqbiol:isDescribedBy>
<rdf:Bag>
<rdf:li rdf:resource="urn:miriam:hgnc.symbol:MAPK14"/>
</rdf:Bag>
</bqbiol:isDescribedBy>
<bqbiol:isDescribedBy>
<rdf:Bag>
<rdf:li rdf:resource="urn:miriam:ncbigene:1432"/>
</rdf:Bag>
</bqbiol:isDescribedBy>
<bqbiol:isDescribedBy>
<rdf:Bag>
<rdf:li rdf:resource="urn:miriam:refseq:NM_001315"/>
</rdf:Bag>
</bqbiol:isDescribedBy>
<dcterms:modified rdf:parseType="Resource"></dcterms:modified>
</rdf:Description>
</rdf:RDF>
</annotation>
</species>
<species  name="FAS" id="s_id_sa5" metaid="s_id_sa5" initialAmount="0.0" hasOnlySubstanceUnits="false" constant="false" boundaryCondition="false" compartment="s_id_ca4"><notes><html xmlns="http://www.w3.org/1999/xhtml"><head><title/></head><body>Symbol: FAS
Previous Symbols: APT1, FAS1, TNFRSF6
HGNC_ID: 11920
EntrezGene_ID: 355
RefSeq_ID: NM_000043

</body></html></notes>
<annotation><celldesigner:extension><celldesigner:positionToCompartment>transmembrane</celldesigner:positionToCompartment><celldesigner:speciesIdentity><celldesigner:class>PROTEIN</celldesigner:class>
<celldesigner:proteinReference>p_17</celldesigner:proteinReference>
<celldesigner:name>FAS</celldesigner:name>
</celldesigner:speciesIdentity>
</celldesigner:extension>
<rdf:RDF xmlns:rdf="http://www.w3.org/1999/02/22-rdf-syntax-ns#" xmlns:dc="http://purl.org/dc/elements/1.1/" xmlns:dcterms="http://purl.org/dc/terms/" xmlns:vCard="http://www.w3.org/2001/vcard-rdf/3.0#" xmlns:bqbiol="http://biomodels.net/biology-qualifiers/" xmlns:bqmodel="http://biomodels.net/model-qualifiers/">
<rdf:Description rdf:about="#s_id_sa5">
<bqbiol:isDescribedBy>
<rdf:Bag>
<rdf:li rdf:resource="urn:miriam:hgnc:11920"/>
</rdf:Bag>
</bqbiol:isDescribedBy>
<bqbiol:isDescribedBy>
<rdf:Bag>
<rdf:li rdf:resource="urn:miriam:uniprot:P25445"/>
</rdf:Bag>
</bqbiol:isDescribedBy>
<bqbiol:isDescribedBy>
<rdf:Bag>
<rdf:li rdf:resource="urn:miriam:refseq:NM_000043"/>
</rdf:Bag>
</bqbiol:isDescribedBy>
<bqbiol:isDescribedBy>
<rdf:Bag>
<rdf:li rdf:resource="urn:miriam:ensembl:ENSG00000026103"/>
</rdf:Bag>
</bqbiol:isDescribedBy>
<bqbiol:isDescribedBy>
<rdf:Bag>
<rdf:li rdf:resource="urn:miriam:ncbigene:355"/>
</rdf:Bag>
</bqbiol:isDescribedBy>
<bqbiol:isDescribedBy>
<rdf:Bag>
<rdf:li rdf:resource="urn:miriam:hgnc.symbol:FAS"/>
</rdf:Bag>
</bqbiol:isDescribedBy>
<dcterms:modified rdf:parseType="Resource"></dcterms:modified>
</rdf:Description>
</rdf:RDF>
</annotation>
</species>
<species  name="MAPK14" id="s_id_sa50" metaid="s_id_sa50" initialAmount="0.0" hasOnlySubstanceUnits="false" constant="false" boundaryCondition="false" compartment="s_id_ca5"><notes><html xmlns="http://www.w3.org/1999/xhtml"><head><title/></head><body>Symbol: MAPK14
Previous Symbols: CSBP1, CSBP2, CSPB1
HGNC_ID: 6876
EntrezGene_ID: 1432
RefSeq_ID: NM_001315

</body></html></notes>
<annotation><celldesigner:extension><celldesigner:positionToCompartment>inside</celldesigner:positionToCompartment><celldesigner:speciesIdentity><celldesigner:class>PROTEIN</celldesigner:class>
<celldesigner:proteinReference>p_16</celldesigner:proteinReference>
<celldesigner:state>
<celldesigner:listOfStructuralStates>
<celldesigner:structuralState structuralState="active">active</celldesigner:structuralState></celldesigner:listOfStructuralStates>
</celldesigner:state>
<celldesigner:name>MAPK14</celldesigner:name>
</celldesigner:speciesIdentity>
</celldesigner:extension>
<rdf:RDF xmlns:rdf="http://www.w3.org/1999/02/22-rdf-syntax-ns#" xmlns:dc="http://purl.org/dc/elements/1.1/" xmlns:dcterms="http://purl.org/dc/terms/" xmlns:vCard="http://www.w3.org/2001/vcard-rdf/3.0#" xmlns:bqbiol="http://biomodels.net/biology-qualifiers/" xmlns:bqmodel="http://biomodels.net/model-qualifiers/">
<rdf:Description rdf:about="#s_id_sa50">
<bqbiol:isDescribedBy>
<rdf:Bag>
<rdf:li rdf:resource="urn:miriam:ec-code:2.7.11.24"/>
</rdf:Bag>
</bqbiol:isDescribedBy>
<bqbiol:isDescribedBy>
<rdf:Bag>
<rdf:li rdf:resource="urn:miriam:ensembl:ENSG00000112062"/>
</rdf:Bag>
</bqbiol:isDescribedBy>
<bqbiol:isDescribedBy>
<rdf:Bag>
<rdf:li rdf:resource="urn:miriam:hgnc:6876"/>
</rdf:Bag>
</bqbiol:isDescribedBy>
<bqbiol:isDescribedBy>
<rdf:Bag>
<rdf:li rdf:resource="urn:miriam:uniprot:Q16539"/>
</rdf:Bag>
</bqbiol:isDescribedBy>
<bqbiol:isDescribedBy>
<rdf:Bag>
<rdf:li rdf:resource="urn:miriam:hgnc.symbol:MAPK14"/>
</rdf:Bag>
</bqbiol:isDescribedBy>
<bqbiol:isDescribedBy>
<rdf:Bag>
<rdf:li rdf:resource="urn:miriam:ncbigene:1432"/>
</rdf:Bag>
</bqbiol:isDescribedBy>
<bqbiol:isDescribedBy>
<rdf:Bag>
<rdf:li rdf:resource="urn:miriam:refseq:NM_001315"/>
</rdf:Bag>
</bqbiol:isDescribedBy>
<dcterms:modified rdf:parseType="Resource"></dcterms:modified>
</rdf:Description>
</rdf:RDF>
</annotation>
</species>
<species  name="E" id="s_id_sa69" metaid="s_id_sa69" initialAmount="0.0" hasOnlySubstanceUnits="false" constant="false" boundaryCondition="false" compartment="s_id_ca5"><annotation><celldesigner:extension><celldesigner:positionToCompartment>inside</celldesigner:positionToCompartment><celldesigner:speciesIdentity><celldesigner:class>PROTEIN</celldesigner:class>
<celldesigner:proteinReference>p_24</celldesigner:proteinReference>
<celldesigner:name>E</celldesigner:name>
</celldesigner:speciesIdentity>
</celldesigner:extension>
<rdf:RDF xmlns:rdf="http://www.w3.org/1999/02/22-rdf-syntax-ns#" xmlns:dc="http://purl.org/dc/elements/1.1/" xmlns:dcterms="http://purl.org/dc/terms/" xmlns:vCard="http://www.w3.org/2001/vcard-rdf/3.0#" xmlns:bqbiol="http://biomodels.net/biology-qualifiers/" xmlns:bqmodel="http://biomodels.net/model-qualifiers/">
<rdf:Description rdf:about="#s_id_sa69">
<bqbiol:isDescribedBy>
<rdf:Bag>
<rdf:li rdf:resource="urn:miriam:pubmed:32785274"/>
</rdf:Bag>
</bqbiol:isDescribedBy>
<bqbiol:isDescribedBy>
<rdf:Bag>
<rdf:li rdf:resource="urn:miriam:pubmed:32818817"/>
</rdf:Bag>
</bqbiol:isDescribedBy>
<bqbiol:is>
<rdf:Bag>
<rdf:li rdf:resource="urn:miriam:uniprot:P59637"/>
</rdf:Bag>
</bqbiol:is>
<bqbiol:isDescribedBy>
<rdf:Bag>
<rdf:li rdf:resource="urn:miriam:ncbigene:1489671"/>
</rdf:Bag>
</bqbiol:isDescribedBy>
<bqbiol:isDescribedBy>
<rdf:Bag>
<rdf:li rdf:resource="urn:miriam:hgnc.symbol:E"/>
</rdf:Bag>
</bqbiol:isDescribedBy>
<dcterms:modified rdf:parseType="Resource"></dcterms:modified>
</rdf:Description>
</rdf:RDF>
</annotation>
</species>
<species  name="Orf3b" id="s_id_sa72" metaid="s_id_sa72" initialAmount="0.0" hasOnlySubstanceUnits="false" constant="false" boundaryCondition="false" compartment="s_id_ca5"><annotation><celldesigner:extension><celldesigner:positionToCompartment>inside</celldesigner:positionToCompartment><celldesigner:speciesIdentity><celldesigner:class>PROTEIN</celldesigner:class>
<celldesigner:proteinReference>p_25</celldesigner:proteinReference>
<celldesigner:name>Orf3b</celldesigner:name>
</celldesigner:speciesIdentity>
</celldesigner:extension>
<rdf:RDF xmlns:rdf="http://www.w3.org/1999/02/22-rdf-syntax-ns#" xmlns:dc="http://purl.org/dc/elements/1.1/" xmlns:dcterms="http://purl.org/dc/terms/" xmlns:vCard="http://www.w3.org/2001/vcard-rdf/3.0#" xmlns:bqbiol="http://biomodels.net/biology-qualifiers/" xmlns:bqmodel="http://biomodels.net/model-qualifiers/">
<rdf:Description rdf:about="#s_id_sa72">
<bqmodel:is>
<rdf:Bag>
<rdf:li rdf:resource="urn:miriam:uniprot:P59633"/>
</rdf:Bag>
</bqmodel:is>
<bqbiol:isDescribedBy>
<rdf:Bag>
<rdf:li rdf:resource="urn:miriam:ncbigene:1489670"/>
</rdf:Bag>
</bqbiol:isDescribedBy>
<dcterms:modified rdf:parseType="Resource"></dcterms:modified>
</rdf:Description>
</rdf:RDF>
</annotation>
</species>
<species  name="Orf8a" id="s_id_sa73" metaid="s_id_sa73" initialAmount="0.0" hasOnlySubstanceUnits="false" constant="false" boundaryCondition="false" compartment="s_id_ca5"><annotation><celldesigner:extension><celldesigner:positionToCompartment>inside</celldesigner:positionToCompartment><celldesigner:speciesIdentity><celldesigner:class>PROTEIN</celldesigner:class>
<celldesigner:proteinReference>p_26</celldesigner:proteinReference>
<celldesigner:name>Orf8a</celldesigner:name>
</celldesigner:speciesIdentity>
</celldesigner:extension>
<rdf:RDF xmlns:rdf="http://www.w3.org/1999/02/22-rdf-syntax-ns#" xmlns:dc="http://purl.org/dc/elements/1.1/" xmlns:dcterms="http://purl.org/dc/terms/" xmlns:vCard="http://www.w3.org/2001/vcard-rdf/3.0#" xmlns:bqbiol="http://biomodels.net/biology-qualifiers/" xmlns:bqmodel="http://biomodels.net/model-qualifiers/">
<rdf:Description rdf:about="#s_id_sa73">
<bqmodel:is>
<rdf:Bag>
<rdf:li rdf:resource="urn:miriam:uniprot:Q7TFA0"/>
</rdf:Bag>
</bqmodel:is>
<bqbiol:isDescribedBy>
<rdf:Bag>
<rdf:li rdf:resource="urn:miriam:ncbigene:1489676"/>
</rdf:Bag>
</bqbiol:isDescribedBy>
<dcterms:modified rdf:parseType="Resource"></dcterms:modified>
</rdf:Description>
</rdf:RDF>
</annotation>
</species>
<species  name="N" id="s_id_sa74" metaid="s_id_sa74" initialAmount="0.0" hasOnlySubstanceUnits="false" constant="false" boundaryCondition="false" compartment="s_id_ca5"><annotation><celldesigner:extension><celldesigner:positionToCompartment>inside</celldesigner:positionToCompartment><celldesigner:speciesIdentity><celldesigner:class>PROTEIN</celldesigner:class>
<celldesigner:proteinReference>p_27</celldesigner:proteinReference>
<celldesigner:name>N</celldesigner:name>
</celldesigner:speciesIdentity>
</celldesigner:extension>
<rdf:RDF xmlns:rdf="http://www.w3.org/1999/02/22-rdf-syntax-ns#" xmlns:dc="http://purl.org/dc/elements/1.1/" xmlns:dcterms="http://purl.org/dc/terms/" xmlns:vCard="http://www.w3.org/2001/vcard-rdf/3.0#" xmlns:bqbiol="http://biomodels.net/biology-qualifiers/" xmlns:bqmodel="http://biomodels.net/model-qualifiers/">
<rdf:Description rdf:about="#s_id_sa74">
<bqbiol:isDescribedBy>
<rdf:Bag>
<rdf:li rdf:resource="urn:miriam:pubmed:32654247"/>
</rdf:Bag>
</bqbiol:isDescribedBy>
<bqbiol:isDescribedBy>
<rdf:Bag>
<rdf:li rdf:resource="urn:miriam:pubmed:33264373"/>
</rdf:Bag>
</bqbiol:isDescribedBy>
<bqbiol:isDescribedBy>
<rdf:Bag>
<rdf:li rdf:resource="urn:miriam:pubmed:32416961"/>
</rdf:Bag>
</bqbiol:isDescribedBy>
<bqbiol:isDescribedBy>
<rdf:Bag>
<rdf:li rdf:resource="urn:miriam:pubmed:16112641"/>
</rdf:Bag>
</bqbiol:isDescribedBy>
<bqbiol:isDescribedBy>
<rdf:Bag>
<rdf:li rdf:resource="urn:miriam:hgnc.symbol:N"/>
</rdf:Bag>
</bqbiol:isDescribedBy>
<bqbiol:isDescribedBy>
<rdf:Bag>
<rdf:li rdf:resource="urn:miriam:pubmed:32363136"/>
</rdf:Bag>
</bqbiol:isDescribedBy>
<bqmodel:is>
<rdf:Bag>
<rdf:li rdf:resource="urn:miriam:uniprot:P59595"/>
</rdf:Bag>
</bqmodel:is>
<bqbiol:isDescribedBy>
<rdf:Bag>
<rdf:li rdf:resource="urn:miriam:pubmed:16845612"/>
</rdf:Bag>
</bqbiol:isDescribedBy>
<bqbiol:isDescribedBy>
<rdf:Bag>
<rdf:li rdf:resource="urn:miriam:ncbigene:1489678"/>
</rdf:Bag>
</bqbiol:isDescribedBy>
<dcterms:modified rdf:parseType="Resource"></dcterms:modified>
</rdf:Description>
</rdf:RDF>
</annotation>
</species>
<species  name="Orf6" id="s_id_sa75" metaid="s_id_sa75" initialAmount="0.0" hasOnlySubstanceUnits="false" constant="false" boundaryCondition="false" compartment="s_id_ca5"><annotation><celldesigner:extension><celldesigner:positionToCompartment>inside</celldesigner:positionToCompartment><celldesigner:speciesIdentity><celldesigner:class>PROTEIN</celldesigner:class>
<celldesigner:proteinReference>p_28</celldesigner:proteinReference>
<celldesigner:name>Orf6</celldesigner:name>
</celldesigner:speciesIdentity>
</celldesigner:extension>
<rdf:RDF xmlns:rdf="http://www.w3.org/1999/02/22-rdf-syntax-ns#" xmlns:dc="http://purl.org/dc/elements/1.1/" xmlns:dcterms="http://purl.org/dc/terms/" xmlns:vCard="http://www.w3.org/2001/vcard-rdf/3.0#" xmlns:bqbiol="http://biomodels.net/biology-qualifiers/" xmlns:bqmodel="http://biomodels.net/model-qualifiers/">
<rdf:Description rdf:about="#s_id_sa75">
<bqmodel:is>
<rdf:Bag>
<rdf:li rdf:resource="urn:miriam:uniprot:P59634"/>
</rdf:Bag>
</bqmodel:is>
<bqbiol:isDescribedBy>
<rdf:Bag>
<rdf:li rdf:resource="urn:miriam:ncbigene:1489673"/>
</rdf:Bag>
</bqbiol:isDescribedBy>
<dcterms:modified rdf:parseType="Resource"></dcterms:modified>
</rdf:Description>
</rdf:RDF>
</annotation>
</species>
<species  name="S" id="s_id_sa76" metaid="s_id_sa76" initialAmount="0.0" hasOnlySubstanceUnits="false" constant="false" boundaryCondition="false" compartment="s_id_ca5"><annotation><celldesigner:extension><celldesigner:positionToCompartment>inside</celldesigner:positionToCompartment><celldesigner:speciesIdentity><celldesigner:class>PROTEIN</celldesigner:class>
<celldesigner:proteinReference>p_29</celldesigner:proteinReference>
<celldesigner:name>S</celldesigner:name>
</celldesigner:speciesIdentity>
</celldesigner:extension>
<rdf:RDF xmlns:rdf="http://www.w3.org/1999/02/22-rdf-syntax-ns#" xmlns:dc="http://purl.org/dc/elements/1.1/" xmlns:dcterms="http://purl.org/dc/terms/" xmlns:vCard="http://www.w3.org/2001/vcard-rdf/3.0#" xmlns:bqbiol="http://biomodels.net/biology-qualifiers/" xmlns:bqmodel="http://biomodels.net/model-qualifiers/">
<rdf:Description rdf:about="#s_id_sa76">
<bqbiol:isDescribedBy>
<rdf:Bag>
<rdf:li rdf:resource="urn:miriam:ncbigene:1489668"/>
</rdf:Bag>
</bqbiol:isDescribedBy>
<bqbiol:isDescribedBy>
<rdf:Bag>
<rdf:li rdf:resource="urn:miriam:pubmed:32275855"/>
</rdf:Bag>
</bqbiol:isDescribedBy>
<bqbiol:isDescribedBy>
<rdf:Bag>
<rdf:li rdf:resource="urn:miriam:pubmed:32075877"/>
</rdf:Bag>
</bqbiol:isDescribedBy>
<bqbiol:isDescribedBy>
<rdf:Bag>
<rdf:li rdf:resource="urn:miriam:pubmed:32155444"/>
</rdf:Bag>
</bqbiol:isDescribedBy>
<bqbiol:isDescribedBy>
<rdf:Bag>
<rdf:li rdf:resource="urn:miriam:pubmed:32225176"/>
</rdf:Bag>
</bqbiol:isDescribedBy>
<bqbiol:is>
<rdf:Bag>
<rdf:li rdf:resource="urn:miriam:uniprot:P59594"/>
</rdf:Bag>
</bqbiol:is>
<bqbiol:isDescribedBy>
<rdf:Bag>
<rdf:li rdf:resource="urn:miriam:hgnc.symbol:S"/>
</rdf:Bag>
</bqbiol:isDescribedBy>
<dcterms:modified rdf:parseType="Resource"></dcterms:modified>
</rdf:Description>
</rdf:RDF>
</annotation>
</species>
<species  name="Orf9b" id="s_id_sa77" metaid="s_id_sa77" initialAmount="0.0" hasOnlySubstanceUnits="false" constant="false" boundaryCondition="false" compartment="s_id_ca5"><annotation><celldesigner:extension><celldesigner:positionToCompartment>inside</celldesigner:positionToCompartment><celldesigner:speciesIdentity><celldesigner:class>PROTEIN</celldesigner:class>
<celldesigner:proteinReference>p_30</celldesigner:proteinReference>
<celldesigner:name>Orf9b</celldesigner:name>
</celldesigner:speciesIdentity>
</celldesigner:extension>
<rdf:RDF xmlns:rdf="http://www.w3.org/1999/02/22-rdf-syntax-ns#" xmlns:dc="http://purl.org/dc/elements/1.1/" xmlns:dcterms="http://purl.org/dc/terms/" xmlns:vCard="http://www.w3.org/2001/vcard-rdf/3.0#" xmlns:bqbiol="http://biomodels.net/biology-qualifiers/" xmlns:bqmodel="http://biomodels.net/model-qualifiers/">
<rdf:Description rdf:about="#s_id_sa77">
<bqbiol:isDescribedBy>
<rdf:Bag>
<rdf:li rdf:resource="urn:miriam:ncbigene:1489679"/>
</rdf:Bag>
</bqbiol:isDescribedBy>
<bqmodel:is>
<rdf:Bag>
<rdf:li rdf:resource="urn:miriam:uniprot:P59636"/>
</rdf:Bag>
</bqmodel:is>
<dcterms:modified rdf:parseType="Resource"></dcterms:modified>
</rdf:Description>
</rdf:RDF>
</annotation>
</species>
<species  name="BAD" id="s_id_sa78" metaid="s_id_sa78" initialAmount="0.0" hasOnlySubstanceUnits="false" constant="false" boundaryCondition="false" compartment="s_id_ca5"><notes><html xmlns="http://www.w3.org/1999/xhtml"><head><title/></head><body>Symbol: BAD
HGNC_ID: 936
EntrezGene_ID: 572
RefSeq_ID: NM_032989

</body></html></notes>
<annotation><celldesigner:extension><celldesigner:positionToCompartment>inside</celldesigner:positionToCompartment><celldesigner:speciesIdentity><celldesigner:class>PROTEIN</celldesigner:class>
<celldesigner:proteinReference>p_19</celldesigner:proteinReference>
<celldesigner:name>BAD</celldesigner:name>
</celldesigner:speciesIdentity>
</celldesigner:extension>
<rdf:RDF xmlns:rdf="http://www.w3.org/1999/02/22-rdf-syntax-ns#" xmlns:dc="http://purl.org/dc/elements/1.1/" xmlns:dcterms="http://purl.org/dc/terms/" xmlns:vCard="http://www.w3.org/2001/vcard-rdf/3.0#" xmlns:bqbiol="http://biomodels.net/biology-qualifiers/" xmlns:bqmodel="http://biomodels.net/model-qualifiers/">
<rdf:Description rdf:about="#s_id_sa78">
<bqbiol:isDescribedBy>
<rdf:Bag>
<rdf:li rdf:resource="urn:miriam:refseq:NM_032989"/>
</rdf:Bag>
</bqbiol:isDescribedBy>
<bqbiol:isDescribedBy>
<rdf:Bag>
<rdf:li rdf:resource="urn:miriam:uniprot:Q92934"/>
</rdf:Bag>
</bqbiol:isDescribedBy>
<bqbiol:isDescribedBy>
<rdf:Bag>
<rdf:li rdf:resource="urn:miriam:ncbigene:572"/>
</rdf:Bag>
</bqbiol:isDescribedBy>
<bqbiol:isDescribedBy>
<rdf:Bag>
<rdf:li rdf:resource="urn:miriam:hgnc.symbol:BAD"/>
</rdf:Bag>
</bqbiol:isDescribedBy>
<bqbiol:isDescribedBy>
<rdf:Bag>
<rdf:li rdf:resource="urn:miriam:ensembl:ENSG00000002330"/>
</rdf:Bag>
</bqbiol:isDescribedBy>
<bqbiol:isDescribedBy>
<rdf:Bag>
<rdf:li rdf:resource="urn:miriam:hgnc:936"/>
</rdf:Bag>
</bqbiol:isDescribedBy>
<dcterms:modified rdf:parseType="Resource"></dcterms:modified>
</rdf:Description>
</rdf:RDF>
</annotation>
</species>
<species  name="BAD" id="s_id_sa79" metaid="s_id_sa79" initialAmount="0.0" hasOnlySubstanceUnits="false" constant="false" boundaryCondition="false" compartment="s_id_ca5"><notes><html xmlns="http://www.w3.org/1999/xhtml"><head><title/></head><body>Symbol: BAD
HGNC_ID: 936
EntrezGene_ID: 572
RefSeq_ID: NM_032989

</body></html></notes>
<annotation><celldesigner:extension><celldesigner:positionToCompartment>inside</celldesigner:positionToCompartment><celldesigner:speciesIdentity><celldesigner:class>PROTEIN</celldesigner:class>
<celldesigner:proteinReference>p_19</celldesigner:proteinReference>
<celldesigner:state>
<celldesigner:listOfStructuralStates>
<celldesigner:structuralState structuralState="active">active</celldesigner:structuralState></celldesigner:listOfStructuralStates>
</celldesigner:state>
<celldesigner:name>BAD</celldesigner:name>
</celldesigner:speciesIdentity>
</celldesigner:extension>
<rdf:RDF xmlns:rdf="http://www.w3.org/1999/02/22-rdf-syntax-ns#" xmlns:dc="http://purl.org/dc/elements/1.1/" xmlns:dcterms="http://purl.org/dc/terms/" xmlns:vCard="http://www.w3.org/2001/vcard-rdf/3.0#" xmlns:bqbiol="http://biomodels.net/biology-qualifiers/" xmlns:bqmodel="http://biomodels.net/model-qualifiers/">
<rdf:Description rdf:about="#s_id_sa79">
<bqbiol:isDescribedBy>
<rdf:Bag>
<rdf:li rdf:resource="urn:miriam:refseq:NM_032989"/>
</rdf:Bag>
</bqbiol:isDescribedBy>
<bqbiol:isDescribedBy>
<rdf:Bag>
<rdf:li rdf:resource="urn:miriam:uniprot:Q92934"/>
</rdf:Bag>
</bqbiol:isDescribedBy>
<bqbiol:isDescribedBy>
<rdf:Bag>
<rdf:li rdf:resource="urn:miriam:ncbigene:572"/>
</rdf:Bag>
</bqbiol:isDescribedBy>
<bqbiol:isDescribedBy>
<rdf:Bag>
<rdf:li rdf:resource="urn:miriam:hgnc.symbol:BAD"/>
</rdf:Bag>
</bqbiol:isDescribedBy>
<bqbiol:isDescribedBy>
<rdf:Bag>
<rdf:li rdf:resource="urn:miriam:ensembl:ENSG00000002330"/>
</rdf:Bag>
</bqbiol:isDescribedBy>
<bqbiol:isDescribedBy>
<rdf:Bag>
<rdf:li rdf:resource="urn:miriam:hgnc:936"/>
</rdf:Bag>
</bqbiol:isDescribedBy>
<dcterms:modified rdf:parseType="Resource"></dcterms:modified>
</rdf:Description>
</rdf:RDF>
</annotation>
</species>
<species  name="TNFRSF1A" id="s_id_sa8" metaid="s_id_sa8" initialAmount="0.0" hasOnlySubstanceUnits="false" constant="false" boundaryCondition="false" compartment="s_id_ca4"><notes><html xmlns="http://www.w3.org/1999/xhtml"><head><title/></head><body>Symbol: TNFRSF1A
Previous Symbols: TNFR1
HGNC_ID: 11916
EntrezGene_ID: 7132
RefSeq_ID: NM_001065

</body></html></notes>
<annotation><celldesigner:extension><celldesigner:positionToCompartment>transmembrane</celldesigner:positionToCompartment><celldesigner:speciesIdentity><celldesigner:class>PROTEIN</celldesigner:class>
<celldesigner:proteinReference>p_31</celldesigner:proteinReference>
<celldesigner:name>TNFRSF1A</celldesigner:name>
</celldesigner:speciesIdentity>
</celldesigner:extension>
<rdf:RDF xmlns:rdf="http://www.w3.org/1999/02/22-rdf-syntax-ns#" xmlns:dc="http://purl.org/dc/elements/1.1/" xmlns:dcterms="http://purl.org/dc/terms/" xmlns:vCard="http://www.w3.org/2001/vcard-rdf/3.0#" xmlns:bqbiol="http://biomodels.net/biology-qualifiers/" xmlns:bqmodel="http://biomodels.net/model-qualifiers/">
<rdf:Description rdf:about="#s_id_sa8">
<bqbiol:isDescribedBy>
<rdf:Bag>
<rdf:li rdf:resource="urn:miriam:ncbigene:7132"/>
</rdf:Bag>
</bqbiol:isDescribedBy>
<bqbiol:isDescribedBy>
<rdf:Bag>
<rdf:li rdf:resource="urn:miriam:refseq:NM_001065"/>
</rdf:Bag>
</bqbiol:isDescribedBy>
<bqbiol:isDescribedBy>
<rdf:Bag>
<rdf:li rdf:resource="urn:miriam:ensembl:ENSG00000067182"/>
</rdf:Bag>
</bqbiol:isDescribedBy>
<bqbiol:isDescribedBy>
<rdf:Bag>
<rdf:li rdf:resource="urn:miriam:uniprot:P19438"/>
</rdf:Bag>
</bqbiol:isDescribedBy>
<bqbiol:isDescribedBy>
<rdf:Bag>
<rdf:li rdf:resource="urn:miriam:hgnc.symbol:TNFRSF1A"/>
</rdf:Bag>
</bqbiol:isDescribedBy>
<bqbiol:isDescribedBy>
<rdf:Bag>
<rdf:li rdf:resource="urn:miriam:hgnc:11916"/>
</rdf:Bag>
</bqbiol:isDescribedBy>
<dcterms:modified rdf:parseType="Resource"></dcterms:modified>
</rdf:Description>
</rdf:RDF>
</annotation>
</species>
<species  name="BID" id="s_id_sa89" metaid="s_id_sa89" initialAmount="0.0" hasOnlySubstanceUnits="false" constant="false" boundaryCondition="false" compartment="s_id_ca6"><notes><html xmlns="http://www.w3.org/1999/xhtml"><head><title/></head><body>Symbol: BID
HGNC_ID: 1050
EntrezGene_ID: 637
RefSeq_ID: NM_197966

</body></html></notes>
<annotation><celldesigner:extension><celldesigner:positionToCompartment>inside</celldesigner:positionToCompartment><celldesigner:speciesIdentity><celldesigner:class>PROTEIN</celldesigner:class>
<celldesigner:proteinReference>p_5</celldesigner:proteinReference>
<celldesigner:state>
<celldesigner:listOfStructuralStates>
<celldesigner:structuralState structuralState="tBID">tBID</celldesigner:structuralState></celldesigner:listOfStructuralStates>
</celldesigner:state>
<celldesigner:name>BID</celldesigner:name>
</celldesigner:speciesIdentity>
</celldesigner:extension>
<rdf:RDF xmlns:rdf="http://www.w3.org/1999/02/22-rdf-syntax-ns#" xmlns:dc="http://purl.org/dc/elements/1.1/" xmlns:dcterms="http://purl.org/dc/terms/" xmlns:vCard="http://www.w3.org/2001/vcard-rdf/3.0#" xmlns:bqbiol="http://biomodels.net/biology-qualifiers/" xmlns:bqmodel="http://biomodels.net/model-qualifiers/">
<rdf:Description rdf:about="#s_id_sa89">
<bqbiol:isDescribedBy>
<rdf:Bag>
<rdf:li rdf:resource="urn:miriam:hgnc.symbol:BID"/>
</rdf:Bag>
</bqbiol:isDescribedBy>
<bqbiol:isDescribedBy>
<rdf:Bag>
<rdf:li rdf:resource="urn:miriam:ncbigene:637"/>
</rdf:Bag>
</bqbiol:isDescribedBy>
<bqbiol:isDescribedBy>
<rdf:Bag>
<rdf:li rdf:resource="urn:miriam:refseq:NM_197966"/>
</rdf:Bag>
</bqbiol:isDescribedBy>
<bqbiol:isDescribedBy>
<rdf:Bag>
<rdf:li rdf:resource="urn:miriam:uniprot:P55957"/>
</rdf:Bag>
</bqbiol:isDescribedBy>
<bqbiol:isDescribedBy>
<rdf:Bag>
<rdf:li rdf:resource="urn:miriam:ensembl:ENSG00000015475"/>
</rdf:Bag>
</bqbiol:isDescribedBy>
<bqbiol:isDescribedBy>
<rdf:Bag>
<rdf:li rdf:resource="urn:miriam:hgnc:1050"/>
</rdf:Bag>
</bqbiol:isDescribedBy>
<dcterms:modified rdf:parseType="Resource"></dcterms:modified>
</rdf:Description>
</rdf:RDF>
</annotation>
</species>
<species  name="FADD" id="s_id_sa9" metaid="s_id_sa9" initialAmount="0.0" hasOnlySubstanceUnits="false" constant="false" boundaryCondition="false" compartment="s_id_ca5"><notes><html xmlns="http://www.w3.org/1999/xhtml"><head><title/></head><body>Symbol: FADD
HGNC_ID: 3573
EntrezGene_ID: 8772
RefSeq_ID: NM_003824

</body></html></notes>
<annotation><celldesigner:extension><celldesigner:positionToCompartment>inside</celldesigner:positionToCompartment><celldesigner:speciesIdentity><celldesigner:class>PROTEIN</celldesigner:class>
<celldesigner:proteinReference>p_0</celldesigner:proteinReference>
<celldesigner:name>FADD</celldesigner:name>
</celldesigner:speciesIdentity>
</celldesigner:extension>
<rdf:RDF xmlns:rdf="http://www.w3.org/1999/02/22-rdf-syntax-ns#" xmlns:dc="http://purl.org/dc/elements/1.1/" xmlns:dcterms="http://purl.org/dc/terms/" xmlns:vCard="http://www.w3.org/2001/vcard-rdf/3.0#" xmlns:bqbiol="http://biomodels.net/biology-qualifiers/" xmlns:bqmodel="http://biomodels.net/model-qualifiers/">
<rdf:Description rdf:about="#s_id_sa9">
<bqbiol:isDescribedBy>
<rdf:Bag>
<rdf:li rdf:resource="urn:miriam:hgnc:3573"/>
</rdf:Bag>
</bqbiol:isDescribedBy>
<bqbiol:isDescribedBy>
<rdf:Bag>
<rdf:li rdf:resource="urn:miriam:ncbigene:8772"/>
</rdf:Bag>
</bqbiol:isDescribedBy>
<bqbiol:isDescribedBy>
<rdf:Bag>
<rdf:li rdf:resource="urn:miriam:uniprot:Q13158"/>
</rdf:Bag>
</bqbiol:isDescribedBy>
<bqbiol:isDescribedBy>
<rdf:Bag>
<rdf:li rdf:resource="urn:miriam:ensembl:ENSG00000168040"/>
</rdf:Bag>
</bqbiol:isDescribedBy>
<bqbiol:isDescribedBy>
<rdf:Bag>
<rdf:li rdf:resource="urn:miriam:refseq:NM_003824"/>
</rdf:Bag>
</bqbiol:isDescribedBy>
<bqbiol:isDescribedBy>
<rdf:Bag>
<rdf:li rdf:resource="urn:miriam:hgnc.symbol:FADD"/>
</rdf:Bag>
</bqbiol:isDescribedBy>
<dcterms:modified rdf:parseType="Resource"></dcterms:modified>
</rdf:Description>
</rdf:RDF>
</annotation>
</species>
<species  name="Orf3a" id="s_id_sa92" metaid="s_id_sa92" initialAmount="0.0" hasOnlySubstanceUnits="false" constant="false" boundaryCondition="false" compartment="s_id_ca5"><annotation><celldesigner:extension><celldesigner:positionToCompartment>inside</celldesigner:positionToCompartment><celldesigner:speciesIdentity><celldesigner:class>PROTEIN</celldesigner:class>
<celldesigner:proteinReference>p_15</celldesigner:proteinReference>
<celldesigner:name>Orf3a</celldesigner:name>
</celldesigner:speciesIdentity>
</celldesigner:extension>
<rdf:RDF xmlns:rdf="http://www.w3.org/1999/02/22-rdf-syntax-ns#" xmlns:dc="http://purl.org/dc/elements/1.1/" xmlns:dcterms="http://purl.org/dc/terms/" xmlns:vCard="http://www.w3.org/2001/vcard-rdf/3.0#" xmlns:bqbiol="http://biomodels.net/biology-qualifiers/" xmlns:bqmodel="http://biomodels.net/model-qualifiers/">
<rdf:Description rdf:about="#s_id_sa92">
<bqbiol:is>
<rdf:Bag>
<rdf:li rdf:resource="urn:miriam:uniprot:P59637"/>
</rdf:Bag>
</bqbiol:is>
<bqbiol:is>
<rdf:Bag>
<rdf:li rdf:resource="urn:miriam:ncbiprotein:YP_009724391.1"/>
</rdf:Bag>
</bqbiol:is>
<bqbiol:isDescribedBy>
<rdf:Bag>
<rdf:li rdf:resource="urn:miriam:ncbigene:1489671"/>
</rdf:Bag>
</bqbiol:isDescribedBy>
<bqbiol:isDescribedBy>
<rdf:Bag>
<rdf:li rdf:resource="urn:miriam:hgnc.symbol:E"/>
</rdf:Bag>
</bqbiol:isDescribedBy>
<bqbiol:isDescribedBy>
<rdf:Bag>
<rdf:li rdf:resource="urn:miriam:pubmed:33100263"/>
</rdf:Bag>
</bqbiol:isDescribedBy>
<bqbiol:isDescribedBy>
<rdf:Bag>
<rdf:li rdf:resource="urn:miriam:pubmed:32555321"/>
</rdf:Bag>
</bqbiol:isDescribedBy>
<dcterms:modified rdf:parseType="Resource"></dcterms:modified>
</rdf:Description>
</rdf:RDF>
</annotation>
</species>
</listOfSpecies>
<listOfReactions>
<reaction metaid="re19" id="re19" reversible="false" >
<annotation>
<celldesigner:extension>
<celldesigner:reactionType>STATE_TRANSITION</celldesigner:reactionType>
<celldesigner:baseReactants>
<celldesigner:baseReactant species="s_id_sa49" alias="sa49" >
<celldesigner:linkAnchor position="E"/>
</celldesigner:baseReactant>
</celldesigner:baseReactants>
<celldesigner:baseProducts>
<celldesigner:baseProduct species="s_id_sa50" alias="sa50" >
<celldesigner:linkAnchor position="W"/>
</celldesigner:baseProduct>
</celldesigner:baseProducts>
<celldesigner:listOfReactantLinks>
</celldesigner:listOfReactantLinks>
<celldesigner:listOfProductLinks>
</celldesigner:listOfProductLinks>
<celldesigner:connectScheme connectPolicy="direct" rectangleIndex="0" >
<celldesigner:listOfLineDirection>
<celldesigner:lineDirection index="0" value="unknown"/>
<celldesigner:lineDirection index="1" value="unknown"/>
<celldesigner:lineDirection index="2" value="unknown"/>
</celldesigner:listOfLineDirection>
</celldesigner:connectScheme>
<celldesigner:listOfModification>
<celldesigner:modification  type="CATALYSIS"  modifiers="s_id_sa48"  aliases="sa48"  targetLineIndex="0,3" >
<celldesigner:connectScheme connectPolicy="direct" >
<celldesigner:listOfLineDirection>
<celldesigner:lineDirection  index="0" value="unknown"/>
</celldesigner:listOfLineDirection>
</celldesigner:connectScheme>
<celldesigner:linkTarget species="s_id_sa48" alias="sa48">
<celldesigner:linkAnchor position="N"/>
</celldesigner:linkTarget>
<celldesigner:line width="3.0" color="FF000000" type="Straight" />
</celldesigner:modification>
</celldesigner:listOfModification>
<celldesigner:line width="3.0" color="FF000000" type="Straight" />
</celldesigner:extension>
<rdf:RDF xmlns:rdf="http://www.w3.org/1999/02/22-rdf-syntax-ns#" xmlns:dc="http://purl.org/dc/elements/1.1/" xmlns:dcterms="http://purl.org/dc/terms/" xmlns:vCard="http://www.w3.org/2001/vcard-rdf/3.0#" xmlns:bqbiol="http://biomodels.net/biology-qualifiers/" xmlns:bqmodel="http://biomodels.net/model-qualifiers/">
<rdf:Description rdf:about="#re19">
<bqbiol:isDescribedBy>
<rdf:Bag>
<rdf:li rdf:resource="urn:miriam:pubmed:31226023"/>
</rdf:Bag>
</bqbiol:isDescribedBy>
<bqbiol:isDescribedBy>
<rdf:Bag>
<rdf:li rdf:resource="urn:miriam:taxonomy:227984"/>
</rdf:Bag>
</bqbiol:isDescribedBy>
<dcterms:modified rdf:parseType="Resource"></dcterms:modified>
</rdf:Description>
</rdf:RDF>
</annotation>
<listOfReactants>
<speciesReference species="s_id_sa49" >
<annotation>
<celldesigner:extension>
<celldesigner:alias>sa49</celldesigner:alias>
</celldesigner:extension>
</annotation>
</speciesReference>
</listOfReactants>
<listOfProducts>
<speciesReference species="s_id_sa50" >
<annotation>
<celldesigner:extension>
<celldesigner:alias>sa50</celldesigner:alias>
</celldesigner:extension>
</annotation>
</speciesReference>
</listOfProducts>
<listOfModifiers>
<modifierSpeciesReference metaid="MSR0" species="s_id_sa48">
<annotation>
<celldesigner:extension>
<celldesigner:alias>sa48</celldesigner:alias>
</celldesigner:extension>
</annotation>
</modifierSpeciesReference>
</listOfModifiers>
</reaction>
<reaction metaid="re35" id="re35" reversible="false" >
<annotation>
<celldesigner:extension>
<celldesigner:reactionType>PHYSICAL_STIMULATION</celldesigner:reactionType>
<celldesigner:baseReactants>
<celldesigner:baseReactant species="s_id_sa17" alias="sa17" >
<celldesigner:linkAnchor position="S"/>
</celldesigner:baseReactant>
</celldesigner:baseReactants>
<celldesigner:baseProducts>
<celldesigner:baseProduct species="s_id_sa41" alias="sa41" >
<celldesigner:linkAnchor position="N"/>
</celldesigner:baseProduct>
</celldesigner:baseProducts>
<celldesigner:listOfReactantLinks>
</celldesigner:listOfReactantLinks>
<celldesigner:listOfProductLinks>
</celldesigner:listOfProductLinks>
<celldesigner:connectScheme connectPolicy="direct" rectangleIndex="2" >
<celldesigner:listOfLineDirection>
<celldesigner:lineDirection index="0" value="unknown"/>
<celldesigner:lineDirection index="1" value="unknown"/>
<celldesigner:lineDirection index="2" value="unknown"/>
<celldesigner:lineDirection index="3" value="unknown"/>
<celldesigner:lineDirection index="4" value="unknown"/>
</celldesigner:listOfLineDirection>
</celldesigner:connectScheme>
<celldesigner:editPoints>0.3878394375073081,0.23329018717358288 0.6535264008524552,-0.20840812712428886</celldesigner:editPoints>
<celldesigner:listOfModification>
</celldesigner:listOfModification>
<celldesigner:line width="3.0" color="FF000000" type="Straight" />
</celldesigner:extension>
<rdf:RDF xmlns:rdf="http://www.w3.org/1999/02/22-rdf-syntax-ns#" xmlns:dc="http://purl.org/dc/elements/1.1/" xmlns:dcterms="http://purl.org/dc/terms/" xmlns:vCard="http://www.w3.org/2001/vcard-rdf/3.0#" xmlns:bqbiol="http://biomodels.net/biology-qualifiers/" xmlns:bqmodel="http://biomodels.net/model-qualifiers/">
<rdf:Description rdf:about="#re35">
<bqbiol:isDescribedBy>
<rdf:Bag>
<rdf:li rdf:resource="urn:miriam:pubmed:31226023"/>
</rdf:Bag>
</bqbiol:isDescribedBy>
<bqbiol:isDescribedBy>
<rdf:Bag>
<rdf:li rdf:resource="urn:miriam:kegg.pathway:hsa04210"/>
</rdf:Bag>
</bqbiol:isDescribedBy>
<dcterms:modified rdf:parseType="Resource"></dcterms:modified>
</rdf:Description>
</rdf:RDF>
</annotation>
<listOfReactants>
<speciesReference species="s_id_sa17" >
<annotation>
<celldesigner:extension>
<celldesigner:alias>sa17</celldesigner:alias>
</celldesigner:extension>
</annotation>
</speciesReference>
</listOfReactants>
<listOfProducts>
<speciesReference species="s_id_sa41" >
<annotation>
<celldesigner:extension>
<celldesigner:alias>sa41</celldesigner:alias>
</celldesigner:extension>
</annotation>
</speciesReference>
</listOfProducts>
</reaction>
<reaction metaid="re3" id="re3" reversible="false" >
<annotation>
<celldesigner:extension>
<celldesigner:reactionType>STATE_TRANSITION</celldesigner:reactionType>
<celldesigner:baseReactants>
<celldesigner:baseReactant species="s_id_sa9" alias="sa9" >
<celldesigner:linkAnchor position="E"/>
</celldesigner:baseReactant>
</celldesigner:baseReactants>
<celldesigner:baseProducts>
<celldesigner:baseProduct species="s_id_sa10" alias="sa10" >
<celldesigner:linkAnchor position="W"/>
</celldesigner:baseProduct>
</celldesigner:baseProducts>
<celldesigner:listOfReactantLinks>
</celldesigner:listOfReactantLinks>
<celldesigner:listOfProductLinks>
</celldesigner:listOfProductLinks>
<celldesigner:connectScheme connectPolicy="direct" rectangleIndex="0" >
<celldesigner:listOfLineDirection>
<celldesigner:lineDirection index="0" value="unknown"/>
<celldesigner:lineDirection index="1" value="unknown"/>
<celldesigner:lineDirection index="2" value="unknown"/>
</celldesigner:listOfLineDirection>
</celldesigner:connectScheme>
<celldesigner:listOfModification>
<celldesigner:modification  type="CATALYSIS"  modifiers="s_id_csa2"  aliases="csa2"  targetLineIndex="0,2" >
<celldesigner:connectScheme connectPolicy="direct" >
<celldesigner:listOfLineDirection>
<celldesigner:lineDirection  index="0" value="unknown"/>
</celldesigner:listOfLineDirection>
</celldesigner:connectScheme>
<celldesigner:linkTarget species="s_id_csa2" alias="csa2">
<celldesigner:linkAnchor position="S"/>
</celldesigner:linkTarget>
<celldesigner:line width="3.0" color="FF000000" type="Straight" />
</celldesigner:modification>
</celldesigner:listOfModification>
<celldesigner:line width="3.0" color="FF000000" type="Straight" />
</celldesigner:extension>
<rdf:RDF xmlns:rdf="http://www.w3.org/1999/02/22-rdf-syntax-ns#" xmlns:dc="http://purl.org/dc/elements/1.1/" xmlns:dcterms="http://purl.org/dc/terms/" xmlns:vCard="http://www.w3.org/2001/vcard-rdf/3.0#" xmlns:bqbiol="http://biomodels.net/biology-qualifiers/" xmlns:bqmodel="http://biomodels.net/model-qualifiers/">
<rdf:Description rdf:about="#re3">
<bqbiol:isDescribedBy>
<rdf:Bag>
<rdf:li rdf:resource="urn:miriam:pubmed:31226023"/>
</rdf:Bag>
</bqbiol:isDescribedBy>
<bqbiol:isDescribedBy>
<rdf:Bag>
<rdf:li rdf:resource="urn:miriam:kegg.pathway:hsa04210"/>
</rdf:Bag>
</bqbiol:isDescribedBy>
<dcterms:modified rdf:parseType="Resource"></dcterms:modified>
</rdf:Description>
</rdf:RDF>
</annotation>
<listOfReactants>
<speciesReference species="s_id_sa9" >
<annotation>
<celldesigner:extension>
<celldesigner:alias>sa9</celldesigner:alias>
</celldesigner:extension>
</annotation>
</speciesReference>
</listOfReactants>
<listOfProducts>
<speciesReference species="s_id_sa10" >
<annotation>
<celldesigner:extension>
<celldesigner:alias>sa10</celldesigner:alias>
</celldesigner:extension>
</annotation>
</speciesReference>
</listOfProducts>
<listOfModifiers>
<modifierSpeciesReference metaid="MSR1" species="s_id_csa2">
<annotation>
<celldesigner:extension>
<celldesigner:alias>csa2</celldesigner:alias>
</celldesigner:extension>
</annotation>
</modifierSpeciesReference>
</listOfModifiers>
</reaction>
<reaction metaid="re14" id="re14" reversible="false" >
<annotation>
<celldesigner:extension>
<celldesigner:reactionType>PHYSICAL_STIMULATION</celldesigner:reactionType>
<celldesigner:baseReactants>
<celldesigner:baseReactant species="s_id_sa40" alias="sa40" >
<celldesigner:linkAnchor position="S"/>
</celldesigner:baseReactant>
</celldesigner:baseReactants>
<celldesigner:baseProducts>
<celldesigner:baseProduct species="s_id_sa41" alias="sa41" >
<celldesigner:linkAnchor position="N"/>
</celldesigner:baseProduct>
</celldesigner:baseProducts>
<celldesigner:listOfReactantLinks>
</celldesigner:listOfReactantLinks>
<celldesigner:listOfProductLinks>
</celldesigner:listOfProductLinks>
<celldesigner:connectScheme connectPolicy="direct" rectangleIndex="2" >
<celldesigner:listOfLineDirection>
<celldesigner:lineDirection index="0" value="unknown"/>
<celldesigner:lineDirection index="1" value="unknown"/>
<celldesigner:lineDirection index="2" value="unknown"/>
<celldesigner:lineDirection index="3" value="unknown"/>
<celldesigner:lineDirection index="4" value="unknown"/>
</celldesigner:listOfLineDirection>
</celldesigner:connectScheme>
<celldesigner:editPoints>0.2555996181623607,0.18328061894669317 0.5631457289263836,-0.249761036434928</celldesigner:editPoints>
<celldesigner:listOfModification>
</celldesigner:listOfModification>
<celldesigner:line width="3.0" color="FF000000" type="Straight" />
</celldesigner:extension>
<rdf:RDF xmlns:rdf="http://www.w3.org/1999/02/22-rdf-syntax-ns#" xmlns:dc="http://purl.org/dc/elements/1.1/" xmlns:dcterms="http://purl.org/dc/terms/" xmlns:vCard="http://www.w3.org/2001/vcard-rdf/3.0#" xmlns:bqbiol="http://biomodels.net/biology-qualifiers/" xmlns:bqmodel="http://biomodels.net/model-qualifiers/">
<rdf:Description rdf:about="#re14">
<bqbiol:isDescribedBy>
<rdf:Bag>
<rdf:li rdf:resource="urn:miriam:pubmed:31226023"/>
</rdf:Bag>
</bqbiol:isDescribedBy>
<bqbiol:isDescribedBy>
<rdf:Bag>
<rdf:li rdf:resource="urn:miriam:kegg.pathway:hsa04210"/>
</rdf:Bag>
</bqbiol:isDescribedBy>
<dcterms:modified rdf:parseType="Resource"></dcterms:modified>
</rdf:Description>
</rdf:RDF>
</annotation>
<listOfReactants>
<speciesReference species="s_id_sa40" >
<annotation>
<celldesigner:extension>
<celldesigner:alias>sa40</celldesigner:alias>
</celldesigner:extension>
</annotation>
</speciesReference>
</listOfReactants>
<listOfProducts>
<speciesReference species="s_id_sa41" >
<annotation>
<celldesigner:extension>
<celldesigner:alias>sa41</celldesigner:alias>
</celldesigner:extension>
</annotation>
</speciesReference>
</listOfProducts>
</reaction>
<reaction metaid="re30" id="re30" reversible="false" >
<annotation>
<celldesigner:extension>
<celldesigner:reactionType>STATE_TRANSITION</celldesigner:reactionType>
<celldesigner:baseReactants>
<celldesigner:baseReactant species="s_id_sa25" alias="sa25" >
<celldesigner:linkAnchor position="W"/>
</celldesigner:baseReactant>
</celldesigner:baseReactants>
<celldesigner:baseProducts>
<celldesigner:baseProduct species="s_id_csa5" alias="csa5" >
<celldesigner:linkAnchor position="E"/>
</celldesigner:baseProduct>
</celldesigner:baseProducts>
<celldesigner:listOfReactantLinks>
<celldesigner:reactantLink reactant="s_id_sa27" alias="sa27" >
<celldesigner:linkAnchor position="SW"/>
<celldesigner:connectScheme connectPolicy="direct" >
<celldesigner:listOfLineDirection>
<celldesigner:lineDirection  index="0" value="unknown"/>
</celldesigner:listOfLineDirection>
</celldesigner:connectScheme>
<celldesigner:line width="1.0" color="FF000000" type="Straight" />
</celldesigner:reactantLink>
<celldesigner:reactantLink reactant="s_id_sa47" alias="sa47" >
<celldesigner:connectScheme connectPolicy="direct" >
<celldesigner:listOfLineDirection>
<celldesigner:lineDirection  index="0" value="unknown"/>
</celldesigner:listOfLineDirection>
</celldesigner:connectScheme>
<celldesigner:line width="1.0" color="FF000000" type="Straight" />
</celldesigner:reactantLink>
</celldesigner:listOfReactantLinks>
<celldesigner:listOfProductLinks>
</celldesigner:listOfProductLinks>
<celldesigner:connectScheme connectPolicy="direct" rectangleIndex="0" >
<celldesigner:listOfLineDirection>
<celldesigner:lineDirection index="0" value="unknown"/>
<celldesigner:lineDirection index="1" value="unknown"/>
<celldesigner:lineDirection index="2" value="unknown"/>
</celldesigner:listOfLineDirection>
</celldesigner:connectScheme>
<celldesigner:listOfModification>
<celldesigner:modification  type="INHIBITION"  modifiers="s_id_sa29"  aliases="sa29"  targetLineIndex="0,3"  editPoints="0.679446435681297,-0.0775985847695972 0.6794964190556593,-0.07716093470611833">
<celldesigner:connectScheme connectPolicy="direct" >
<celldesigner:listOfLineDirection>
<celldesigner:lineDirection  index="0" value="unknown"/>
<celldesigner:lineDirection  index="1" value="unknown"/>
<celldesigner:lineDirection  index="2" value="unknown"/>
</celldesigner:listOfLineDirection>
</celldesigner:connectScheme>
<celldesigner:linkTarget species="s_id_sa29" alias="sa29">
<celldesigner:linkAnchor position="S"/>
</celldesigner:linkTarget>
<celldesigner:line width="3.0" color="FFFF0000" type="Straight" />
</celldesigner:modification>
</celldesigner:listOfModification>
<celldesigner:line width="3.0" color="FF000000" type="Straight" />
</celldesigner:extension>
<rdf:RDF xmlns:rdf="http://www.w3.org/1999/02/22-rdf-syntax-ns#" xmlns:dc="http://purl.org/dc/elements/1.1/" xmlns:dcterms="http://purl.org/dc/terms/" xmlns:vCard="http://www.w3.org/2001/vcard-rdf/3.0#" xmlns:bqbiol="http://biomodels.net/biology-qualifiers/" xmlns:bqmodel="http://biomodels.net/model-qualifiers/">
<rdf:Description rdf:about="#re30">
<bqbiol:isDescribedBy>
<rdf:Bag>
<rdf:li rdf:resource="urn:miriam:pubmed:31226023"/>
</rdf:Bag>
</bqbiol:isDescribedBy>
<bqbiol:isDescribedBy>
<rdf:Bag>
<rdf:li rdf:resource="urn:miriam:kegg.pathway:hsa04210"/>
</rdf:Bag>
</bqbiol:isDescribedBy>
<dcterms:modified rdf:parseType="Resource"></dcterms:modified>
</rdf:Description>
</rdf:RDF>
</annotation>
<listOfReactants>
<speciesReference species="s_id_sa25" >
<annotation>
<celldesigner:extension>
<celldesigner:alias>sa25</celldesigner:alias>
</celldesigner:extension>
</annotation>
</speciesReference>
<speciesReference species="s_id_sa27" >
<annotation>
<celldesigner:extension>
<celldesigner:alias>sa27</celldesigner:alias>
</celldesigner:extension>
</annotation>
</speciesReference>
<speciesReference species="s_id_sa47" >
<annotation>
<celldesigner:extension>
<celldesigner:alias>sa47</celldesigner:alias>
</celldesigner:extension>
</annotation>
</speciesReference>
</listOfReactants>
<listOfProducts>
<speciesReference species="s_id_csa5" >
<annotation>
<celldesigner:extension>
<celldesigner:alias>csa5</celldesigner:alias>
</celldesigner:extension>
</annotation>
</speciesReference>
</listOfProducts>
<listOfModifiers>
<modifierSpeciesReference metaid="MSR2" species="s_id_sa29">
<annotation>
<celldesigner:extension>
<celldesigner:alias>sa29</celldesigner:alias>
</celldesigner:extension>
</annotation>
</modifierSpeciesReference>
</listOfModifiers>
</reaction>
<reaction metaid="re7" id="re7" reversible="false" >
<annotation>
<celldesigner:extension>
<celldesigner:reactionType>STATE_TRANSITION</celldesigner:reactionType>
<celldesigner:baseReactants>
<celldesigner:baseReactant species="s_id_sa18" alias="sa18" >
<celldesigner:linkAnchor position="E"/>
</celldesigner:baseReactant>
</celldesigner:baseReactants>
<celldesigner:baseProducts>
<celldesigner:baseProduct species="s_id_sa19" alias="sa19" >
<celldesigner:linkAnchor position="W"/>
</celldesigner:baseProduct>
</celldesigner:baseProducts>
<celldesigner:listOfReactantLinks>
</celldesigner:listOfReactantLinks>
<celldesigner:listOfProductLinks>
</celldesigner:listOfProductLinks>
<celldesigner:connectScheme connectPolicy="direct" rectangleIndex="0" >
<celldesigner:listOfLineDirection>
<celldesigner:lineDirection index="0" value="unknown"/>
<celldesigner:lineDirection index="1" value="unknown"/>
<celldesigner:lineDirection index="2" value="unknown"/>
</celldesigner:listOfLineDirection>
</celldesigner:connectScheme>
<celldesigner:listOfModification>
<celldesigner:modification  type="CATALYSIS"  modifiers="s_id_csa5"  aliases="csa5"  targetLineIndex="0,6"  editPoints="0.20158047427614142,0.294599794749512 0.882686272470504,-0.17144815327770713">
<celldesigner:connectScheme connectPolicy="direct" >
<celldesigner:listOfLineDirection>
<celldesigner:lineDirection  index="0" value="unknown"/>
<celldesigner:lineDirection  index="1" value="unknown"/>
<celldesigner:lineDirection  index="2" value="unknown"/>
</celldesigner:listOfLineDirection>
</celldesigner:connectScheme>
<celldesigner:linkTarget species="s_id_csa5" alias="csa5">
<celldesigner:linkAnchor position="N"/>
</celldesigner:linkTarget>
<celldesigner:line width="3.0" color="FF000000" type="Straight" />
</celldesigner:modification>
<celldesigner:modification  type="INHIBITION"  modifiers="s_id_sa29"  aliases="sa29"  targetLineIndex="0,7"  editPoints="0.002560361830203004,0.020742578188163382 0.9875528009624711,-0.10084004386176106">
<celldesigner:connectScheme connectPolicy="direct" >
<celldesigner:listOfLineDirection>
<celldesigner:lineDirection  index="0" value="unknown"/>
<celldesigner:lineDirection  index="1" value="unknown"/>
<celldesigner:lineDirection  index="2" value="unknown"/>
</celldesigner:listOfLineDirection>
</celldesigner:connectScheme>
<celldesigner:linkTarget species="s_id_sa29" alias="sa29">
<celldesigner:linkAnchor position="N"/>
</celldesigner:linkTarget>
<celldesigner:line width="3.0" color="FFFF0000" type="Straight" />
</celldesigner:modification>
</celldesigner:listOfModification>
<celldesigner:line width="3.0" color="FF000000" type="Straight" />
</celldesigner:extension>
<rdf:RDF xmlns:rdf="http://www.w3.org/1999/02/22-rdf-syntax-ns#" xmlns:dc="http://purl.org/dc/elements/1.1/" xmlns:dcterms="http://purl.org/dc/terms/" xmlns:vCard="http://www.w3.org/2001/vcard-rdf/3.0#" xmlns:bqbiol="http://biomodels.net/biology-qualifiers/" xmlns:bqmodel="http://biomodels.net/model-qualifiers/">
<rdf:Description rdf:about="#re7">
<bqbiol:isDescribedBy>
<rdf:Bag>
<rdf:li rdf:resource="urn:miriam:pubmed:31226023"/>
</rdf:Bag>
</bqbiol:isDescribedBy>
<bqbiol:isDescribedBy>
<rdf:Bag>
<rdf:li rdf:resource="urn:miriam:kegg.pathway:hsa04210"/>
</rdf:Bag>
</bqbiol:isDescribedBy>
<dcterms:modified rdf:parseType="Resource"></dcterms:modified>
</rdf:Description>
</rdf:RDF>
</annotation>
<listOfReactants>
<speciesReference species="s_id_sa18" >
<annotation>
<celldesigner:extension>
<celldesigner:alias>sa18</celldesigner:alias>
</celldesigner:extension>
</annotation>
</speciesReference>
</listOfReactants>
<listOfProducts>
<speciesReference species="s_id_sa19" >
<annotation>
<celldesigner:extension>
<celldesigner:alias>sa19</celldesigner:alias>
</celldesigner:extension>
</annotation>
</speciesReference>
</listOfProducts>
<listOfModifiers>
<modifierSpeciesReference metaid="MSR3" species="s_id_csa5">
<annotation>
<celldesigner:extension>
<celldesigner:alias>csa5</celldesigner:alias>
</celldesigner:extension>
</annotation>
</modifierSpeciesReference>
<modifierSpeciesReference metaid="MSR4" species="s_id_sa29">
<annotation>
<celldesigner:extension>
<celldesigner:alias>sa29</celldesigner:alias>
</celldesigner:extension>
</annotation>
</modifierSpeciesReference>
</listOfModifiers>
</reaction>
<reaction metaid="re26" id="re26" reversible="false" >
<annotation>
<celldesigner:extension>
<celldesigner:reactionType>HETERODIMER_ASSOCIATION</celldesigner:reactionType>
<celldesigner:baseReactants>
<celldesigner:baseReactant species="s_id_sa8" alias="sa8" >
<celldesigner:linkAnchor position="W"/>
</celldesigner:baseReactant>
<celldesigner:baseReactant species="s_id_sa3" alias="sa3" >
<celldesigner:linkAnchor position="S"/>
</celldesigner:baseReactant>
</celldesigner:baseReactants>
<celldesigner:baseProducts>
<celldesigner:baseProduct species="s_id_csa1" alias="csa1" >
<celldesigner:linkAnchor position="E"/>
</celldesigner:baseProduct>
</celldesigner:baseProducts>
<celldesigner:listOfReactantLinks>
</celldesigner:listOfReactantLinks>
<celldesigner:listOfProductLinks>
</celldesigner:listOfProductLinks>
<celldesigner:connectScheme connectPolicy="direct" >
<celldesigner:listOfLineDirection>
<celldesigner:lineDirection arm="0" index="0" value="unknown"/>
<celldesigner:lineDirection arm="1" index="0" value="unknown"/>
<celldesigner:lineDirection arm="2" index="0" value="unknown"/>
</celldesigner:listOfLineDirection>
</celldesigner:connectScheme>
<celldesigner:editPoints num0="0" num1="0" num2="0" tShapeIndex="0">0.012734566760801572,0.3351170524426622</celldesigner:editPoints>
<celldesigner:listOfModification>
</celldesigner:listOfModification>
<celldesigner:line width="3.0" color="FF000000" type="Straight" />
</celldesigner:extension>
<rdf:RDF xmlns:rdf="http://www.w3.org/1999/02/22-rdf-syntax-ns#" xmlns:dc="http://purl.org/dc/elements/1.1/" xmlns:dcterms="http://purl.org/dc/terms/" xmlns:vCard="http://www.w3.org/2001/vcard-rdf/3.0#" xmlns:bqbiol="http://biomodels.net/biology-qualifiers/" xmlns:bqmodel="http://biomodels.net/model-qualifiers/">
<rdf:Description rdf:about="#re26">
<bqbiol:isDescribedBy>
<rdf:Bag>
<rdf:li rdf:resource="urn:miriam:pubmed:31226023"/>
</rdf:Bag>
</bqbiol:isDescribedBy>
<bqbiol:isDescribedBy>
<rdf:Bag>
<rdf:li rdf:resource="urn:miriam:kegg.pathway:hsa04210"/>
</rdf:Bag>
</bqbiol:isDescribedBy>
<dcterms:modified rdf:parseType="Resource"></dcterms:modified>
</rdf:Description>
</rdf:RDF>
</annotation>
<listOfReactants>
<speciesReference species="s_id_sa8" >
<annotation>
<celldesigner:extension>
<celldesigner:alias>sa8</celldesigner:alias>
</celldesigner:extension>
</annotation>
</speciesReference>
<speciesReference species="s_id_sa3" >
<annotation>
<celldesigner:extension>
<celldesigner:alias>sa3</celldesigner:alias>
</celldesigner:extension>
</annotation>
</speciesReference>
</listOfReactants>
<listOfProducts>
<speciesReference species="s_id_csa1" >
<annotation>
<celldesigner:extension>
<celldesigner:alias>csa1</celldesigner:alias>
</celldesigner:extension>
</annotation>
</speciesReference>
</listOfProducts>
</reaction>
<reaction metaid="re12" id="re12" reversible="false" >
<annotation>
<celldesigner:extension>
<celldesigner:reactionType>STATE_TRANSITION</celldesigner:reactionType>
<celldesigner:baseReactants>
<celldesigner:baseReactant species="s_id_sa39" alias="sa39" >
<celldesigner:linkAnchor position="E"/>
</celldesigner:baseReactant>
</celldesigner:baseReactants>
<celldesigner:baseProducts>
<celldesigner:baseProduct species="s_id_sa40" alias="sa40" >
<celldesigner:linkAnchor position="W"/>
</celldesigner:baseProduct>
</celldesigner:baseProducts>
<celldesigner:listOfReactantLinks>
</celldesigner:listOfReactantLinks>
<celldesigner:listOfProductLinks>
</celldesigner:listOfProductLinks>
<celldesigner:connectScheme connectPolicy="direct" rectangleIndex="0" >
<celldesigner:listOfLineDirection>
<celldesigner:lineDirection index="0" value="unknown"/>
<celldesigner:lineDirection index="1" value="unknown"/>
<celldesigner:lineDirection index="2" value="unknown"/>
</celldesigner:listOfLineDirection>
</celldesigner:connectScheme>
<celldesigner:listOfModification>
<celldesigner:modification  type="CATALYSIS"  modifiers="s_id_sa19"  aliases="sa19"  targetLineIndex="0,5"  editPoints="0.11815596230637397,-0.12090390319447435 0.6296492250708381,0.378963984262829">
<celldesigner:connectScheme connectPolicy="direct" >
<celldesigner:listOfLineDirection>
<celldesigner:lineDirection  index="0" value="unknown"/>
<celldesigner:lineDirection  index="1" value="unknown"/>
<celldesigner:lineDirection  index="2" value="unknown"/>
</celldesigner:listOfLineDirection>
</celldesigner:connectScheme>
<celldesigner:linkTarget species="s_id_sa19" alias="sa19">
<celldesigner:linkAnchor position="S"/>
</celldesigner:linkTarget>
<celldesigner:line width="3.0" color="FF000000" type="Straight" />
</celldesigner:modification>
<celldesigner:modification  type="CATALYSIS"  modifiers="s_id_sa14"  aliases="sa14"  targetLineIndex="0,4"  editPoints="0.12230844891898503,-0.03288801565902459 0.18973710302390398,0.2178748817371377">
<celldesigner:connectScheme connectPolicy="direct" >
<celldesigner:listOfLineDirection>
<celldesigner:lineDirection  index="0" value="unknown"/>
<celldesigner:lineDirection  index="1" value="unknown"/>
<celldesigner:lineDirection  index="2" value="unknown"/>
</celldesigner:listOfLineDirection>
</celldesigner:connectScheme>
<celldesigner:linkTarget species="s_id_sa14" alias="sa14">
<celldesigner:linkAnchor position="S"/>
</celldesigner:linkTarget>
<celldesigner:line width="3.0" color="FF000000" type="Straight" />
</celldesigner:modification>
</celldesigner:listOfModification>
<celldesigner:line width="3.0" color="FF000000" type="Straight" />
</celldesigner:extension>
<rdf:RDF xmlns:rdf="http://www.w3.org/1999/02/22-rdf-syntax-ns#" xmlns:dc="http://purl.org/dc/elements/1.1/" xmlns:dcterms="http://purl.org/dc/terms/" xmlns:vCard="http://www.w3.org/2001/vcard-rdf/3.0#" xmlns:bqbiol="http://biomodels.net/biology-qualifiers/" xmlns:bqmodel="http://biomodels.net/model-qualifiers/">
<rdf:Description rdf:about="#re12">
<bqbiol:isDescribedBy>
<rdf:Bag>
<rdf:li rdf:resource="urn:miriam:pubmed:31226023"/>
</rdf:Bag>
</bqbiol:isDescribedBy>
<bqbiol:isDescribedBy>
<rdf:Bag>
<rdf:li rdf:resource="urn:miriam:kegg.pathway:hsa04210"/>
</rdf:Bag>
</bqbiol:isDescribedBy>
<dcterms:modified rdf:parseType="Resource"></dcterms:modified>
</rdf:Description>
</rdf:RDF>
</annotation>
<listOfReactants>
<speciesReference species="s_id_sa39" >
<annotation>
<celldesigner:extension>
<celldesigner:alias>sa39</celldesigner:alias>
</celldesigner:extension>
</annotation>
</speciesReference>
</listOfReactants>
<listOfProducts>
<speciesReference species="s_id_sa40" >
<annotation>
<celldesigner:extension>
<celldesigner:alias>sa40</celldesigner:alias>
</celldesigner:extension>
</annotation>
</speciesReference>
</listOfProducts>
<listOfModifiers>
<modifierSpeciesReference metaid="MSR5" species="s_id_sa19">
<annotation>
<celldesigner:extension>
<celldesigner:alias>sa19</celldesigner:alias>
</celldesigner:extension>
</annotation>
</modifierSpeciesReference>
<modifierSpeciesReference metaid="MSR6" species="s_id_sa14">
<annotation>
<celldesigner:extension>
<celldesigner:alias>sa14</celldesigner:alias>
</celldesigner:extension>
</annotation>
</modifierSpeciesReference>
</listOfModifiers>
</reaction>
<reaction metaid="re33" id="re33" reversible="false" >
<annotation>
<celldesigner:extension>
<celldesigner:reactionType>PHYSICAL_STIMULATION</celldesigner:reactionType>
<celldesigner:baseReactants>
<celldesigner:baseReactant species="s_id_sa75" alias="sa75" >
<celldesigner:linkAnchor position="E"/>
</celldesigner:baseReactant>
</celldesigner:baseReactants>
<celldesigner:baseProducts>
<celldesigner:baseProduct species="s_id_sa41" alias="sa41" >
<celldesigner:linkAnchor position="W"/>
</celldesigner:baseProduct>
</celldesigner:baseProducts>
<celldesigner:listOfReactantLinks>
</celldesigner:listOfReactantLinks>
<celldesigner:listOfProductLinks>
</celldesigner:listOfProductLinks>
<celldesigner:connectScheme connectPolicy="direct" rectangleIndex="0" >
<celldesigner:listOfLineDirection>
<celldesigner:lineDirection index="0" value="unknown"/>
<celldesigner:lineDirection index="1" value="unknown"/>
<celldesigner:lineDirection index="2" value="unknown"/>
</celldesigner:listOfLineDirection>
</celldesigner:connectScheme>
<celldesigner:listOfModification>
</celldesigner:listOfModification>
<celldesigner:line width="3.0" color="FF000000" type="Straight" />
</celldesigner:extension>
<rdf:RDF xmlns:rdf="http://www.w3.org/1999/02/22-rdf-syntax-ns#" xmlns:dc="http://purl.org/dc/elements/1.1/" xmlns:dcterms="http://purl.org/dc/terms/" xmlns:vCard="http://www.w3.org/2001/vcard-rdf/3.0#" xmlns:bqbiol="http://biomodels.net/biology-qualifiers/" xmlns:bqmodel="http://biomodels.net/model-qualifiers/">
<rdf:Description rdf:about="#re33">
<bqbiol:isDescribedBy>
<rdf:Bag>
<rdf:li rdf:resource="urn:miriam:pubmed:31226023"/>
</rdf:Bag>
</bqbiol:isDescribedBy>
<bqbiol:isDescribedBy>
<rdf:Bag>
<rdf:li rdf:resource="urn:miriam:taxonomy:227984"/>
</rdf:Bag>
</bqbiol:isDescribedBy>
<dcterms:modified rdf:parseType="Resource"></dcterms:modified>
</rdf:Description>
</rdf:RDF>
</annotation>
<listOfReactants>
<speciesReference species="s_id_sa75" >
<annotation>
<celldesigner:extension>
<celldesigner:alias>sa75</celldesigner:alias>
</celldesigner:extension>
</annotation>
</speciesReference>
</listOfReactants>
<listOfProducts>
<speciesReference species="s_id_sa41" >
<annotation>
<celldesigner:extension>
<celldesigner:alias>sa41</celldesigner:alias>
</celldesigner:extension>
</annotation>
</speciesReference>
</listOfProducts>
</reaction>
<reaction metaid="re10" id="re10" reversible="false" >
<annotation>
<celldesigner:extension>
<celldesigner:reactionType>TRANSPORT</celldesigner:reactionType>
<celldesigner:baseReactants>
<celldesigner:baseReactant species="s_id_sa24" alias="sa24" >
<celldesigner:linkAnchor position="N"/>
</celldesigner:baseReactant>
</celldesigner:baseReactants>
<celldesigner:baseProducts>
<celldesigner:baseProduct species="s_id_sa25" alias="sa25" >
<celldesigner:linkAnchor position="S"/>
</celldesigner:baseProduct>
</celldesigner:baseProducts>
<celldesigner:listOfReactantLinks>
</celldesigner:listOfReactantLinks>
<celldesigner:listOfProductLinks>
</celldesigner:listOfProductLinks>
<celldesigner:connectScheme connectPolicy="direct" rectangleIndex="0" >
<celldesigner:listOfLineDirection>
<celldesigner:lineDirection index="0" value="unknown"/>
<celldesigner:lineDirection index="1" value="unknown"/>
<celldesigner:lineDirection index="2" value="unknown"/>
</celldesigner:listOfLineDirection>
</celldesigner:connectScheme>
<celldesigner:listOfModification>
<celldesigner:modification  type="CATALYSIS"  modifiers="s_id_sa50"  aliases="sa50"  targetLineIndex="0,2" >
<celldesigner:connectScheme connectPolicy="direct" >
<celldesigner:listOfLineDirection>
<celldesigner:lineDirection  index="0" value="unknown"/>
</celldesigner:listOfLineDirection>
</celldesigner:connectScheme>
<celldesigner:linkTarget species="s_id_sa50" alias="sa50">
<celldesigner:linkAnchor position="E"/>
</celldesigner:linkTarget>
<celldesigner:line width="3.0" color="FF000000" type="Straight" />
</celldesigner:modification>
<celldesigner:modification  type="CATALYSIS"  modifiers="s_id_sa31"  aliases="sa31"  targetLineIndex="0,3" >
<celldesigner:connectScheme connectPolicy="direct" >
<celldesigner:listOfLineDirection>
<celldesigner:lineDirection  index="0" value="unknown"/>
</celldesigner:listOfLineDirection>
</celldesigner:connectScheme>
<celldesigner:linkTarget species="s_id_sa31" alias="sa31">
<celldesigner:linkAnchor position="N"/>
</celldesigner:linkTarget>
<celldesigner:line width="3.0" color="FF000000" type="Straight" />
</celldesigner:modification>
</celldesigner:listOfModification>
<celldesigner:line width="3.0" color="FF000000" type="Straight" />
</celldesigner:extension>
<rdf:RDF xmlns:rdf="http://www.w3.org/1999/02/22-rdf-syntax-ns#" xmlns:dc="http://purl.org/dc/elements/1.1/" xmlns:dcterms="http://purl.org/dc/terms/" xmlns:vCard="http://www.w3.org/2001/vcard-rdf/3.0#" xmlns:bqbiol="http://biomodels.net/biology-qualifiers/" xmlns:bqmodel="http://biomodels.net/model-qualifiers/">
<rdf:Description rdf:about="#re10">
<bqbiol:isDescribedBy>
<rdf:Bag>
<rdf:li rdf:resource="urn:miriam:pubmed:31226023"/>
</rdf:Bag>
</bqbiol:isDescribedBy>
<bqbiol:isDescribedBy>
<rdf:Bag>
<rdf:li rdf:resource="urn:miriam:kegg.pathway:hsa04210"/>
</rdf:Bag>
</bqbiol:isDescribedBy>
<dcterms:modified rdf:parseType="Resource"></dcterms:modified>
</rdf:Description>
</rdf:RDF>
</annotation>
<listOfReactants>
<speciesReference species="s_id_sa24" >
<annotation>
<celldesigner:extension>
<celldesigner:alias>sa24</celldesigner:alias>
</celldesigner:extension>
</annotation>
</speciesReference>
</listOfReactants>
<listOfProducts>
<speciesReference species="s_id_sa25" >
<annotation>
<celldesigner:extension>
<celldesigner:alias>sa25</celldesigner:alias>
</celldesigner:extension>
</annotation>
</speciesReference>
</listOfProducts>
<listOfModifiers>
<modifierSpeciesReference metaid="MSR7" species="s_id_sa50">
<annotation>
<celldesigner:extension>
<celldesigner:alias>sa50</celldesigner:alias>
</celldesigner:extension>
</annotation>
</modifierSpeciesReference>
<modifierSpeciesReference metaid="MSR8" species="s_id_sa31">
<annotation>
<celldesigner:extension>
<celldesigner:alias>sa31</celldesigner:alias>
</celldesigner:extension>
</annotation>
</modifierSpeciesReference>
</listOfModifiers>
</reaction>
<reaction metaid="re6" id="re6" reversible="false" >
<annotation>
<celldesigner:extension>
<celldesigner:reactionType>STATE_TRANSITION</celldesigner:reactionType>
<celldesigner:baseReactants>
<celldesigner:baseReactant species="s_id_sa15" alias="sa15" >
<celldesigner:linkAnchor position="E"/>
</celldesigner:baseReactant>
</celldesigner:baseReactants>
<celldesigner:baseProducts>
<celldesigner:baseProduct species="s_id_sa17" alias="sa17" >
<celldesigner:linkAnchor position="W"/>
</celldesigner:baseProduct>
</celldesigner:baseProducts>
<celldesigner:listOfReactantLinks>
</celldesigner:listOfReactantLinks>
<celldesigner:listOfProductLinks>
</celldesigner:listOfProductLinks>
<celldesigner:connectScheme connectPolicy="direct" rectangleIndex="0" >
<celldesigner:listOfLineDirection>
<celldesigner:lineDirection index="0" value="unknown"/>
<celldesigner:lineDirection index="1" value="unknown"/>
<celldesigner:lineDirection index="2" value="unknown"/>
</celldesigner:listOfLineDirection>
</celldesigner:connectScheme>
<celldesigner:listOfModification>
<celldesigner:modification  type="CATALYSIS"  modifiers="s_id_sa14"  aliases="sa14"  targetLineIndex="0,4"  editPoints="0.10220803342346747,-0.058018625816521445 0.34590946930318234,0.37129599777540845">
<celldesigner:connectScheme connectPolicy="direct" >
<celldesigner:listOfLineDirection>
<celldesigner:lineDirection  index="0" value="unknown"/>
<celldesigner:lineDirection  index="1" value="unknown"/>
<celldesigner:lineDirection  index="2" value="unknown"/>
</celldesigner:listOfLineDirection>
</celldesigner:connectScheme>
<celldesigner:linkTarget species="s_id_sa14" alias="sa14">
<celldesigner:linkAnchor position="S"/>
</celldesigner:linkTarget>
<celldesigner:line width="3.0" color="FF000000" type="Straight" />
</celldesigner:modification>
<celldesigner:modification  type="CATALYSIS"  modifiers="s_id_sa19"  aliases="sa19"  targetLineIndex="0,5"  editPoints="0.013955318258961609,-0.03569852388404213 0.8813937501171102,0.3034017544903989">
<celldesigner:connectScheme connectPolicy="direct" >
<celldesigner:listOfLineDirection>
<celldesigner:lineDirection  index="0" value="unknown"/>
<celldesigner:lineDirection  index="1" value="unknown"/>
<celldesigner:lineDirection  index="2" value="unknown"/>
</celldesigner:listOfLineDirection>
</celldesigner:connectScheme>
<celldesigner:linkTarget species="s_id_sa19" alias="sa19">
<celldesigner:linkAnchor position="S"/>
</celldesigner:linkTarget>
<celldesigner:line width="3.0" color="FF000000" type="Straight" />
</celldesigner:modification>
</celldesigner:listOfModification>
<celldesigner:line width="3.0" color="FF000000" type="Straight" />
</celldesigner:extension>
<rdf:RDF xmlns:rdf="http://www.w3.org/1999/02/22-rdf-syntax-ns#" xmlns:dc="http://purl.org/dc/elements/1.1/" xmlns:dcterms="http://purl.org/dc/terms/" xmlns:vCard="http://www.w3.org/2001/vcard-rdf/3.0#" xmlns:bqbiol="http://biomodels.net/biology-qualifiers/" xmlns:bqmodel="http://biomodels.net/model-qualifiers/">
<rdf:Description rdf:about="#re6">
<bqbiol:isDescribedBy>
<rdf:Bag>
<rdf:li rdf:resource="urn:miriam:pubmed:31226023"/>
</rdf:Bag>
</bqbiol:isDescribedBy>
<bqbiol:isDescribedBy>
<rdf:Bag>
<rdf:li rdf:resource="urn:miriam:kegg.pathway:hsa04210"/>
</rdf:Bag>
</bqbiol:isDescribedBy>
<dcterms:modified rdf:parseType="Resource"></dcterms:modified>
</rdf:Description>
</rdf:RDF>
</annotation>
<listOfReactants>
<speciesReference species="s_id_sa15" >
<annotation>
<celldesigner:extension>
<celldesigner:alias>sa15</celldesigner:alias>
</celldesigner:extension>
</annotation>
</speciesReference>
</listOfReactants>
<listOfProducts>
<speciesReference species="s_id_sa17" >
<annotation>
<celldesigner:extension>
<celldesigner:alias>sa17</celldesigner:alias>
</celldesigner:extension>
</annotation>
</speciesReference>
</listOfProducts>
<listOfModifiers>
<modifierSpeciesReference metaid="MSR9" species="s_id_sa14">
<annotation>
<celldesigner:extension>
<celldesigner:alias>sa14</celldesigner:alias>
</celldesigner:extension>
</annotation>
</modifierSpeciesReference>
<modifierSpeciesReference metaid="MSR10" species="s_id_sa19">
<annotation>
<celldesigner:extension>
<celldesigner:alias>sa19</celldesigner:alias>
</celldesigner:extension>
</annotation>
</modifierSpeciesReference>
</listOfModifiers>
</reaction>
<reaction metaid="re8" id="re8" reversible="false" >
<annotation>
<celldesigner:extension>
<celldesigner:reactionType>STATE_TRANSITION</celldesigner:reactionType>
<celldesigner:baseReactants>
<celldesigner:baseReactant species="s_id_sa22" alias="sa22" >
<celldesigner:linkAnchor position="E"/>
</celldesigner:baseReactant>
</celldesigner:baseReactants>
<celldesigner:baseProducts>
<celldesigner:baseProduct species="s_id_sa23" alias="sa23" >
<celldesigner:linkAnchor position="W"/>
</celldesigner:baseProduct>
</celldesigner:baseProducts>
<celldesigner:listOfReactantLinks>
</celldesigner:listOfReactantLinks>
<celldesigner:listOfProductLinks>
</celldesigner:listOfProductLinks>
<celldesigner:connectScheme connectPolicy="direct" rectangleIndex="0" >
<celldesigner:listOfLineDirection>
<celldesigner:lineDirection index="0" value="unknown"/>
<celldesigner:lineDirection index="1" value="unknown"/>
<celldesigner:lineDirection index="2" value="unknown"/>
</celldesigner:listOfLineDirection>
</celldesigner:connectScheme>
<celldesigner:listOfModification>
<celldesigner:modification  type="CATALYSIS"  modifiers="s_id_sa14"  aliases="sa14"  targetLineIndex="0,2"  editPoints="-6.662899906240792E-4,-0.08652144501033139 0.9992744102002104,-0.09422185361625872">
<celldesigner:connectScheme connectPolicy="direct" >
<celldesigner:listOfLineDirection>
<celldesigner:lineDirection  index="0" value="unknown"/>
<celldesigner:lineDirection  index="1" value="unknown"/>
<celldesigner:lineDirection  index="2" value="unknown"/>
</celldesigner:listOfLineDirection>
</celldesigner:connectScheme>
<celldesigner:linkTarget species="s_id_sa14" alias="sa14">
<celldesigner:linkAnchor position="N"/>
</celldesigner:linkTarget>
<celldesigner:line width="3.0" color="FF000000" type="Straight" />
</celldesigner:modification>
</celldesigner:listOfModification>
<celldesigner:line width="3.0" color="FF000000" type="Straight" />
</celldesigner:extension>
<rdf:RDF xmlns:rdf="http://www.w3.org/1999/02/22-rdf-syntax-ns#" xmlns:dc="http://purl.org/dc/elements/1.1/" xmlns:dcterms="http://purl.org/dc/terms/" xmlns:vCard="http://www.w3.org/2001/vcard-rdf/3.0#" xmlns:bqbiol="http://biomodels.net/biology-qualifiers/" xmlns:bqmodel="http://biomodels.net/model-qualifiers/">
<rdf:Description rdf:about="#re8">
<bqbiol:isDescribedBy>
<rdf:Bag>
<rdf:li rdf:resource="urn:miriam:pubmed:31226023"/>
</rdf:Bag>
</bqbiol:isDescribedBy>
<bqbiol:isDescribedBy>
<rdf:Bag>
<rdf:li rdf:resource="urn:miriam:kegg.pathway:hsa04210"/>
</rdf:Bag>
</bqbiol:isDescribedBy>
<dcterms:modified rdf:parseType="Resource"></dcterms:modified>
</rdf:Description>
</rdf:RDF>
</annotation>
<listOfReactants>
<speciesReference species="s_id_sa22" >
<annotation>
<celldesigner:extension>
<celldesigner:alias>sa22</celldesigner:alias>
</celldesigner:extension>
</annotation>
</speciesReference>
</listOfReactants>
<listOfProducts>
<speciesReference species="s_id_sa23" >
<annotation>
<celldesigner:extension>
<celldesigner:alias>sa23</celldesigner:alias>
</celldesigner:extension>
</annotation>
</speciesReference>
</listOfProducts>
<listOfModifiers>
<modifierSpeciesReference metaid="MSR11" species="s_id_sa14">
<annotation>
<celldesigner:extension>
<celldesigner:alias>sa14</celldesigner:alias>
</celldesigner:extension>
</annotation>
</modifierSpeciesReference>
</listOfModifiers>
</reaction>
<reaction metaid="re22" id="re22" reversible="false" >
<annotation>
<celldesigner:extension>
<celldesigner:reactionType>STATE_TRANSITION</celldesigner:reactionType>
<celldesigner:baseReactants>
<celldesigner:baseReactant species="s_id_csa9" alias="csa9" >
<celldesigner:linkAnchor position="S"/>
</celldesigner:baseReactant>
</celldesigner:baseReactants>
<celldesigner:baseProducts>
<celldesigner:baseProduct species="s_id_csa3" alias="csa3" >
<celldesigner:linkAnchor position="N"/>
</celldesigner:baseProduct>
</celldesigner:baseProducts>
<celldesigner:listOfReactantLinks>
</celldesigner:listOfReactantLinks>
<celldesigner:listOfProductLinks>
</celldesigner:listOfProductLinks>
<celldesigner:connectScheme connectPolicy="direct" rectangleIndex="0" >
<celldesigner:listOfLineDirection>
<celldesigner:lineDirection index="0" value="unknown"/>
<celldesigner:lineDirection index="1" value="unknown"/>
<celldesigner:lineDirection index="2" value="unknown"/>
</celldesigner:listOfLineDirection>
</celldesigner:connectScheme>
<celldesigner:listOfModification>
<celldesigner:modification  type="UNKNOWN_INHIBITION"  modifiers="s_id_csa11"  aliases="csa11"  targetLineIndex="0,3" >
<celldesigner:connectScheme connectPolicy="direct" >
<celldesigner:listOfLineDirection>
<celldesigner:lineDirection  index="0" value="unknown"/>
</celldesigner:listOfLineDirection>
</celldesigner:connectScheme>
<celldesigner:linkTarget species="s_id_csa11" alias="csa11">
<celldesigner:linkAnchor position="E"/>
</celldesigner:linkTarget>
<celldesigner:line width="3.0" color="FFFF3333" type="Straight" />
</celldesigner:modification>
</celldesigner:listOfModification>
<celldesigner:line width="3.0" color="FF000000" type="Straight" />
</celldesigner:extension>
<rdf:RDF xmlns:rdf="http://www.w3.org/1999/02/22-rdf-syntax-ns#" xmlns:dc="http://purl.org/dc/elements/1.1/" xmlns:dcterms="http://purl.org/dc/terms/" xmlns:vCard="http://www.w3.org/2001/vcard-rdf/3.0#" xmlns:bqbiol="http://biomodels.net/biology-qualifiers/" xmlns:bqmodel="http://biomodels.net/model-qualifiers/">
<rdf:Description rdf:about="#re22">
<bqbiol:isDescribedBy>
<rdf:Bag>
<rdf:li rdf:resource="urn:miriam:pubmed:31226023"/>
</rdf:Bag>
</bqbiol:isDescribedBy>
<dcterms:modified rdf:parseType="Resource"></dcterms:modified>
</rdf:Description>
</rdf:RDF>
</annotation>
<listOfReactants>
<speciesReference species="s_id_csa9" >
<annotation>
<celldesigner:extension>
<celldesigner:alias>csa9</celldesigner:alias>
</celldesigner:extension>
</annotation>
</speciesReference>
</listOfReactants>
<listOfProducts>
<speciesReference species="s_id_csa3" >
<annotation>
<celldesigner:extension>
<celldesigner:alias>csa3</celldesigner:alias>
</celldesigner:extension>
</annotation>
</speciesReference>
</listOfProducts>
<listOfModifiers>
<modifierSpeciesReference metaid="MSR12" species="s_id_csa11">
<annotation>
<celldesigner:extension>
<celldesigner:alias>csa11</celldesigner:alias>
</celldesigner:extension>
</annotation>
</modifierSpeciesReference>
</listOfModifiers>
</reaction>
<reaction metaid="re27" id="re27" reversible="false" >
<annotation>
<celldesigner:extension>
<celldesigner:reactionType>PHYSICAL_STIMULATION</celldesigner:reactionType>
<celldesigner:baseReactants>
<celldesigner:baseReactant species="s_id_sa72" alias="sa72" >
<celldesigner:linkAnchor position="E"/>
</celldesigner:baseReactant>
</celldesigner:baseReactants>
<celldesigner:baseProducts>
<celldesigner:baseProduct species="s_id_sa41" alias="sa41" >
<celldesigner:linkAnchor position="W"/>
</celldesigner:baseProduct>
</celldesigner:baseProducts>
<celldesigner:listOfReactantLinks>
</celldesigner:listOfReactantLinks>
<celldesigner:listOfProductLinks>
</celldesigner:listOfProductLinks>
<celldesigner:connectScheme connectPolicy="direct" rectangleIndex="0" >
<celldesigner:listOfLineDirection>
<celldesigner:lineDirection index="0" value="unknown"/>
<celldesigner:lineDirection index="1" value="unknown"/>
<celldesigner:lineDirection index="2" value="unknown"/>
</celldesigner:listOfLineDirection>
</celldesigner:connectScheme>
<celldesigner:listOfModification>
</celldesigner:listOfModification>
<celldesigner:line width="3.0" color="FF000000" type="Straight" />
</celldesigner:extension>
<rdf:RDF xmlns:rdf="http://www.w3.org/1999/02/22-rdf-syntax-ns#" xmlns:dc="http://purl.org/dc/elements/1.1/" xmlns:dcterms="http://purl.org/dc/terms/" xmlns:vCard="http://www.w3.org/2001/vcard-rdf/3.0#" xmlns:bqbiol="http://biomodels.net/biology-qualifiers/" xmlns:bqmodel="http://biomodels.net/model-qualifiers/">
<rdf:Description rdf:about="#re27">
<bqbiol:isDescribedBy>
<rdf:Bag>
<rdf:li rdf:resource="urn:miriam:pubmed:31226023"/>
</rdf:Bag>
</bqbiol:isDescribedBy>
<bqbiol:isDescribedBy>
<rdf:Bag>
<rdf:li rdf:resource="urn:miriam:taxonomy:227984"/>
</rdf:Bag>
</bqbiol:isDescribedBy>
<dcterms:modified rdf:parseType="Resource"></dcterms:modified>
</rdf:Description>
</rdf:RDF>
</annotation>
<listOfReactants>
<speciesReference species="s_id_sa72" >
<annotation>
<celldesigner:extension>
<celldesigner:alias>sa72</celldesigner:alias>
</celldesigner:extension>
</annotation>
</speciesReference>
</listOfReactants>
<listOfProducts>
<speciesReference species="s_id_sa41" >
<annotation>
<celldesigner:extension>
<celldesigner:alias>sa41</celldesigner:alias>
</celldesigner:extension>
</annotation>
</speciesReference>
</listOfProducts>
</reaction>
<reaction metaid="re9" id="re9" reversible="false" >
<annotation>
<celldesigner:extension>
<celldesigner:reactionType>STATE_TRANSITION</celldesigner:reactionType>
<celldesigner:baseReactants>
<celldesigner:baseReactant species="s_id_sa30" alias="sa30" >
<celldesigner:linkAnchor position="E"/>
</celldesigner:baseReactant>
</celldesigner:baseReactants>
<celldesigner:baseProducts>
<celldesigner:baseProduct species="s_id_sa31" alias="sa31" >
<celldesigner:linkAnchor position="W"/>
</celldesigner:baseProduct>
</celldesigner:baseProducts>
<celldesigner:listOfReactantLinks>
</celldesigner:listOfReactantLinks>
<celldesigner:listOfProductLinks>
</celldesigner:listOfProductLinks>
<celldesigner:connectScheme connectPolicy="direct" rectangleIndex="0" >
<celldesigner:listOfLineDirection>
<celldesigner:lineDirection index="0" value="unknown"/>
<celldesigner:lineDirection index="1" value="unknown"/>
<celldesigner:lineDirection index="2" value="unknown"/>
</celldesigner:listOfLineDirection>
</celldesigner:connectScheme>
<celldesigner:listOfModification>
<celldesigner:modification  type="CATALYSIS"  modifiers="s_id_csa3"  aliases="csa3"  targetLineIndex="0,5" >
<celldesigner:connectScheme connectPolicy="direct" >
<celldesigner:listOfLineDirection>
<celldesigner:lineDirection  index="0" value="unknown"/>
</celldesigner:listOfLineDirection>
</celldesigner:connectScheme>
<celldesigner:linkTarget species="s_id_csa3" alias="csa3">
<celldesigner:linkAnchor position="S"/>
</celldesigner:linkTarget>
<celldesigner:line width="3.0" color="FF000000" type="Straight" />
</celldesigner:modification>
<celldesigner:modification  type="INHIBITION"  modifiers="s_id_csa11"  aliases="csa11"  targetLineIndex="0,2"  editPoints="0.1169421274858719,0.0016120031294976369">
<celldesigner:connectScheme connectPolicy="direct" >
<celldesigner:listOfLineDirection>
<celldesigner:lineDirection  index="0" value="unknown"/>
<celldesigner:lineDirection  index="1" value="unknown"/>
</celldesigner:listOfLineDirection>
</celldesigner:connectScheme>
<celldesigner:linkTarget species="s_id_csa11" alias="csa11">
<celldesigner:linkAnchor position="S"/>
</celldesigner:linkTarget>
<celldesigner:line width="3.0" color="FFFF0000" type="Straight" />
</celldesigner:modification>
<celldesigner:modification  type="CATALYSIS"  modifiers="s_id_sa89"  aliases="sa89"  targetLineIndex="0,2" >
<celldesigner:connectScheme connectPolicy="direct" >
<celldesigner:listOfLineDirection>
<celldesigner:lineDirection  index="0" value="unknown"/>
</celldesigner:listOfLineDirection>
</celldesigner:connectScheme>
<celldesigner:linkTarget species="s_id_sa89" alias="sa89">
<celldesigner:linkAnchor position="E"/>
</celldesigner:linkTarget>
<celldesigner:line width="3.0" color="FF000000" type="Straight" />
</celldesigner:modification>
</celldesigner:listOfModification>
<celldesigner:line width="3.0" color="FF000000" type="Straight" />
</celldesigner:extension>
<rdf:RDF xmlns:rdf="http://www.w3.org/1999/02/22-rdf-syntax-ns#" xmlns:dc="http://purl.org/dc/elements/1.1/" xmlns:dcterms="http://purl.org/dc/terms/" xmlns:vCard="http://www.w3.org/2001/vcard-rdf/3.0#" xmlns:bqbiol="http://biomodels.net/biology-qualifiers/" xmlns:bqmodel="http://biomodels.net/model-qualifiers/">
<rdf:Description rdf:about="#re9">
<bqbiol:isDescribedBy>
<rdf:Bag>
<rdf:li rdf:resource="urn:miriam:pubmed:31226023"/>
</rdf:Bag>
</bqbiol:isDescribedBy>
<bqbiol:isDescribedBy>
<rdf:Bag>
<rdf:li rdf:resource="urn:miriam:kegg.pathway:hsa04210"/>
</rdf:Bag>
</bqbiol:isDescribedBy>
<dcterms:modified rdf:parseType="Resource"></dcterms:modified>
</rdf:Description>
</rdf:RDF>
</annotation>
<listOfReactants>
<speciesReference species="s_id_sa30" >
<annotation>
<celldesigner:extension>
<celldesigner:alias>sa30</celldesigner:alias>
</celldesigner:extension>
</annotation>
</speciesReference>
</listOfReactants>
<listOfProducts>
<speciesReference species="s_id_sa31" >
<annotation>
<celldesigner:extension>
<celldesigner:alias>sa31</celldesigner:alias>
</celldesigner:extension>
</annotation>
</speciesReference>
</listOfProducts>
<listOfModifiers>
<modifierSpeciesReference metaid="MSR13" species="s_id_csa3">
<annotation>
<celldesigner:extension>
<celldesigner:alias>csa3</celldesigner:alias>
</celldesigner:extension>
</annotation>
</modifierSpeciesReference>
<modifierSpeciesReference metaid="MSR14" species="s_id_csa11">
<annotation>
<celldesigner:extension>
<celldesigner:alias>csa11</celldesigner:alias>
</celldesigner:extension>
</annotation>
</modifierSpeciesReference>
<modifierSpeciesReference metaid="MSR15" species="s_id_sa89">
<annotation>
<celldesigner:extension>
<celldesigner:alias>sa89</celldesigner:alias>
</celldesigner:extension>
</annotation>
</modifierSpeciesReference>
</listOfModifiers>
</reaction>
<reaction metaid="re28" id="re28" reversible="false" >
<annotation>
<celldesigner:extension>
<celldesigner:reactionType>PHYSICAL_STIMULATION</celldesigner:reactionType>
<celldesigner:baseReactants>
<celldesigner:baseReactant species="s_id_sa73" alias="sa73" >
<celldesigner:linkAnchor position="E"/>
</celldesigner:baseReactant>
</celldesigner:baseReactants>
<celldesigner:baseProducts>
<celldesigner:baseProduct species="s_id_sa41" alias="sa41" >
<celldesigner:linkAnchor position="W"/>
</celldesigner:baseProduct>
</celldesigner:baseProducts>
<celldesigner:listOfReactantLinks>
</celldesigner:listOfReactantLinks>
<celldesigner:listOfProductLinks>
</celldesigner:listOfProductLinks>
<celldesigner:connectScheme connectPolicy="direct" rectangleIndex="0" >
<celldesigner:listOfLineDirection>
<celldesigner:lineDirection index="0" value="unknown"/>
<celldesigner:lineDirection index="1" value="unknown"/>
<celldesigner:lineDirection index="2" value="unknown"/>
</celldesigner:listOfLineDirection>
</celldesigner:connectScheme>
<celldesigner:listOfModification>
</celldesigner:listOfModification>
<celldesigner:line width="3.0" color="FF000000" type="Straight" />
</celldesigner:extension>
<rdf:RDF xmlns:rdf="http://www.w3.org/1999/02/22-rdf-syntax-ns#" xmlns:dc="http://purl.org/dc/elements/1.1/" xmlns:dcterms="http://purl.org/dc/terms/" xmlns:vCard="http://www.w3.org/2001/vcard-rdf/3.0#" xmlns:bqbiol="http://biomodels.net/biology-qualifiers/" xmlns:bqmodel="http://biomodels.net/model-qualifiers/">
<rdf:Description rdf:about="#re28">
<bqbiol:isDescribedBy>
<rdf:Bag>
<rdf:li rdf:resource="urn:miriam:pubmed:31226023"/>
</rdf:Bag>
</bqbiol:isDescribedBy>
<bqbiol:isDescribedBy>
<rdf:Bag>
<rdf:li rdf:resource="urn:miriam:taxonomy:227984"/>
</rdf:Bag>
</bqbiol:isDescribedBy>
<dcterms:modified rdf:parseType="Resource"></dcterms:modified>
</rdf:Description>
</rdf:RDF>
</annotation>
<listOfReactants>
<speciesReference species="s_id_sa73" >
<annotation>
<celldesigner:extension>
<celldesigner:alias>sa73</celldesigner:alias>
</celldesigner:extension>
</annotation>
</speciesReference>
</listOfReactants>
<listOfProducts>
<speciesReference species="s_id_sa41" >
<annotation>
<celldesigner:extension>
<celldesigner:alias>sa41</celldesigner:alias>
</celldesigner:extension>
</annotation>
</speciesReference>
</listOfProducts>
</reaction>
<reaction metaid="re16" id="re16" reversible="false" >
<annotation>
<celldesigner:extension>
<celldesigner:reactionType>HETERODIMER_ASSOCIATION</celldesigner:reactionType>
<celldesigner:baseReactants>
<celldesigner:baseReactant species="s_id_sa10" alias="sa10" >
<celldesigner:linkAnchor position="E"/>
</celldesigner:baseReactant>
<celldesigner:baseReactant species="s_id_sa44" alias="sa44" >
<celldesigner:linkAnchor position="S"/>
</celldesigner:baseReactant>
</celldesigner:baseReactants>
<celldesigner:baseProducts>
<celldesigner:baseProduct species="s_id_csa6" alias="csa6" >
<celldesigner:linkAnchor position="W"/>
</celldesigner:baseProduct>
</celldesigner:baseProducts>
<celldesigner:listOfReactantLinks>
</celldesigner:listOfReactantLinks>
<celldesigner:listOfProductLinks>
</celldesigner:listOfProductLinks>
<celldesigner:connectScheme connectPolicy="direct" >
<celldesigner:listOfLineDirection>
<celldesigner:lineDirection arm="0" index="0" value="unknown"/>
<celldesigner:lineDirection arm="1" index="0" value="unknown"/>
<celldesigner:lineDirection arm="2" index="0" value="unknown"/>
</celldesigner:listOfLineDirection>
</celldesigner:connectScheme>
<celldesigner:editPoints num0="0" num1="0" num2="0" tShapeIndex="0">0.03380000000000121,0.39260000000000256</celldesigner:editPoints>
<celldesigner:listOfModification>
<celldesigner:modification  type="CATALYSIS"  modifiers="s_id_csa1"  aliases="csa1"  targetLineIndex="0,2" >
<celldesigner:connectScheme connectPolicy="direct" >
<celldesigner:listOfLineDirection>
<celldesigner:lineDirection  index="0" value="unknown"/>
</celldesigner:listOfLineDirection>
</celldesigner:connectScheme>
<celldesigner:linkTarget species="s_id_csa1" alias="csa1">
<celldesigner:linkAnchor position="S"/>
</celldesigner:linkTarget>
<celldesigner:line width="3.0" color="FF000000" type="Straight" />
</celldesigner:modification>
</celldesigner:listOfModification>
<celldesigner:line width="3.0" color="FF000000" type="Straight" />
</celldesigner:extension>
<rdf:RDF xmlns:rdf="http://www.w3.org/1999/02/22-rdf-syntax-ns#" xmlns:dc="http://purl.org/dc/elements/1.1/" xmlns:dcterms="http://purl.org/dc/terms/" xmlns:vCard="http://www.w3.org/2001/vcard-rdf/3.0#" xmlns:bqbiol="http://biomodels.net/biology-qualifiers/" xmlns:bqmodel="http://biomodels.net/model-qualifiers/">
<rdf:Description rdf:about="#re16">
<bqbiol:isDescribedBy>
<rdf:Bag>
<rdf:li rdf:resource="urn:miriam:kegg.pathway:hsa04210"/>
</rdf:Bag>
</bqbiol:isDescribedBy>
<dcterms:modified rdf:parseType="Resource"></dcterms:modified>
</rdf:Description>
</rdf:RDF>
</annotation>
<listOfReactants>
<speciesReference species="s_id_sa10" >
<annotation>
<celldesigner:extension>
<celldesigner:alias>sa10</celldesigner:alias>
</celldesigner:extension>
</annotation>
</speciesReference>
<speciesReference species="s_id_sa44" >
<annotation>
<celldesigner:extension>
<celldesigner:alias>sa44</celldesigner:alias>
</celldesigner:extension>
</annotation>
</speciesReference>
</listOfReactants>
<listOfProducts>
<speciesReference species="s_id_csa6" >
<annotation>
<celldesigner:extension>
<celldesigner:alias>csa6</celldesigner:alias>
</celldesigner:extension>
</annotation>
</speciesReference>
</listOfProducts>
<listOfModifiers>
<modifierSpeciesReference metaid="MSR16" species="s_id_csa1">
<annotation>
<celldesigner:extension>
<celldesigner:alias>csa1</celldesigner:alias>
</celldesigner:extension>
</annotation>
</modifierSpeciesReference>
</listOfModifiers>
</reaction>
<reaction metaid="re29" id="re29" reversible="false" >
<annotation>
<celldesigner:extension>
<celldesigner:reactionType>PHYSICAL_STIMULATION</celldesigner:reactionType>
<celldesigner:baseReactants>
<celldesigner:baseReactant species="s_id_sa74" alias="sa74" >
<celldesigner:linkAnchor position="E"/>
</celldesigner:baseReactant>
</celldesigner:baseReactants>
<celldesigner:baseProducts>
<celldesigner:baseProduct species="s_id_sa41" alias="sa41" >
<celldesigner:linkAnchor position="W"/>
</celldesigner:baseProduct>
</celldesigner:baseProducts>
<celldesigner:listOfReactantLinks>
</celldesigner:listOfReactantLinks>
<celldesigner:listOfProductLinks>
</celldesigner:listOfProductLinks>
<celldesigner:connectScheme connectPolicy="direct" rectangleIndex="0" >
<celldesigner:listOfLineDirection>
<celldesigner:lineDirection index="0" value="unknown"/>
<celldesigner:lineDirection index="1" value="unknown"/>
<celldesigner:lineDirection index="2" value="unknown"/>
</celldesigner:listOfLineDirection>
</celldesigner:connectScheme>
<celldesigner:listOfModification>
</celldesigner:listOfModification>
<celldesigner:line width="3.0" color="FF000000" type="Straight" />
</celldesigner:extension>
<rdf:RDF xmlns:rdf="http://www.w3.org/1999/02/22-rdf-syntax-ns#" xmlns:dc="http://purl.org/dc/elements/1.1/" xmlns:dcterms="http://purl.org/dc/terms/" xmlns:vCard="http://www.w3.org/2001/vcard-rdf/3.0#" xmlns:bqbiol="http://biomodels.net/biology-qualifiers/" xmlns:bqmodel="http://biomodels.net/model-qualifiers/">
<rdf:Description rdf:about="#re29">
<bqbiol:isDescribedBy>
<rdf:Bag>
<rdf:li rdf:resource="urn:miriam:pubmed:31226023"/>
</rdf:Bag>
</bqbiol:isDescribedBy>
<bqbiol:isDescribedBy>
<rdf:Bag>
<rdf:li rdf:resource="urn:miriam:taxonomy:227984"/>
</rdf:Bag>
</bqbiol:isDescribedBy>
<dcterms:modified rdf:parseType="Resource"></dcterms:modified>
</rdf:Description>
</rdf:RDF>
</annotation>
<listOfReactants>
<speciesReference species="s_id_sa74" >
<annotation>
<celldesigner:extension>
<celldesigner:alias>sa74</celldesigner:alias>
</celldesigner:extension>
</annotation>
</speciesReference>
</listOfReactants>
<listOfProducts>
<speciesReference species="s_id_sa41" >
<annotation>
<celldesigner:extension>
<celldesigner:alias>sa41</celldesigner:alias>
</celldesigner:extension>
</annotation>
</speciesReference>
</listOfProducts>
</reaction>
<reaction metaid="re34" id="re34" reversible="false" >
<notes><html xmlns="http://www.w3.org/1999/xhtml"><head><title/></head><body>Signor</body></html></notes><annotation>
<celldesigner:extension>
<celldesigner:reactionType>STATE_TRANSITION</celldesigner:reactionType>
<celldesigner:baseReactants>
<celldesigner:baseReactant species="s_id_sa78" alias="sa78" >
<celldesigner:linkAnchor position="E"/>
</celldesigner:baseReactant>
</celldesigner:baseReactants>
<celldesigner:baseProducts>
<celldesigner:baseProduct species="s_id_sa79" alias="sa79" >
<celldesigner:linkAnchor position="W"/>
</celldesigner:baseProduct>
</celldesigner:baseProducts>
<celldesigner:listOfReactantLinks>
</celldesigner:listOfReactantLinks>
<celldesigner:listOfProductLinks>
</celldesigner:listOfProductLinks>
<celldesigner:connectScheme connectPolicy="direct" rectangleIndex="0" >
<celldesigner:listOfLineDirection>
<celldesigner:lineDirection index="0" value="unknown"/>
<celldesigner:lineDirection index="1" value="unknown"/>
<celldesigner:lineDirection index="2" value="unknown"/>
</celldesigner:listOfLineDirection>
</celldesigner:connectScheme>
<celldesigner:listOfModification>
<celldesigner:modification  type="INHIBITION"  modifiers="s_id_sa29"  aliases="sa29"  targetLineIndex="0,3" >
<celldesigner:connectScheme connectPolicy="direct" >
<celldesigner:listOfLineDirection>
<celldesigner:lineDirection  index="0" value="unknown"/>
</celldesigner:listOfLineDirection>
</celldesigner:connectScheme>
<celldesigner:linkTarget species="s_id_sa29" alias="sa29">
<celldesigner:linkAnchor position="N"/>
</celldesigner:linkTarget>
<celldesigner:line width="3.0" color="FFFF0000" type="Straight" />
</celldesigner:modification>
</celldesigner:listOfModification>
<celldesigner:line width="3.0" color="FF000000" type="Straight" />
</celldesigner:extension>
<rdf:RDF xmlns:rdf="http://www.w3.org/1999/02/22-rdf-syntax-ns#" xmlns:dc="http://purl.org/dc/elements/1.1/" xmlns:dcterms="http://purl.org/dc/terms/" xmlns:vCard="http://www.w3.org/2001/vcard-rdf/3.0#" xmlns:bqbiol="http://biomodels.net/biology-qualifiers/" xmlns:bqmodel="http://biomodels.net/model-qualifiers/">
<rdf:Description rdf:about="#re34">
<bqbiol:isDescribedBy>
<rdf:Bag>
<rdf:li rdf:resource="urn:miriam:pubmed:15694340"/>
</rdf:Bag>
</bqbiol:isDescribedBy>
<bqbiol:isDescribedBy>
<rdf:Bag>
<rdf:li rdf:resource="urn:miriam:kegg.pathway:hsa04210"/>
</rdf:Bag>
</bqbiol:isDescribedBy>
<dcterms:modified rdf:parseType="Resource"></dcterms:modified>
</rdf:Description>
</rdf:RDF>
</annotation>
<listOfReactants>
<speciesReference species="s_id_sa78" >
<annotation>
<celldesigner:extension>
<celldesigner:alias>sa78</celldesigner:alias>
</celldesigner:extension>
</annotation>
</speciesReference>
</listOfReactants>
<listOfProducts>
<speciesReference species="s_id_sa79" >
<annotation>
<celldesigner:extension>
<celldesigner:alias>sa79</celldesigner:alias>
</celldesigner:extension>
</annotation>
</speciesReference>
</listOfProducts>
<listOfModifiers>
<modifierSpeciesReference metaid="MSR17" species="s_id_sa29">
<annotation>
<celldesigner:extension>
<celldesigner:alias>sa29</celldesigner:alias>
</celldesigner:extension>
</annotation>
</modifierSpeciesReference>
</listOfModifiers>
</reaction>
<reaction metaid="re15" id="re15" reversible="false" >
<annotation>
<celldesigner:extension>
<celldesigner:reactionType>STATE_TRANSITION</celldesigner:reactionType>
<celldesigner:baseReactants>
<celldesigner:baseReactant species="s_id_sa28" alias="sa28" >
<celldesigner:linkAnchor position="E"/>
</celldesigner:baseReactant>
</celldesigner:baseReactants>
<celldesigner:baseProducts>
<celldesigner:baseProduct species="s_id_sa29" alias="sa29" >
<celldesigner:linkAnchor position="W"/>
</celldesigner:baseProduct>
</celldesigner:baseProducts>
<celldesigner:listOfReactantLinks>
</celldesigner:listOfReactantLinks>
<celldesigner:listOfProductLinks>
</celldesigner:listOfProductLinks>
<celldesigner:connectScheme connectPolicy="direct" rectangleIndex="0" >
<celldesigner:listOfLineDirection>
<celldesigner:lineDirection index="0" value="unknown"/>
<celldesigner:lineDirection index="1" value="unknown"/>
<celldesigner:lineDirection index="2" value="unknown"/>
</celldesigner:listOfLineDirection>
</celldesigner:connectScheme>
<celldesigner:listOfModification>
<celldesigner:modification  type="INHIBITION"  modifiers="s_id_sa42"  aliases="sa42"  targetLineIndex="0,3" >
<celldesigner:connectScheme connectPolicy="direct" >
<celldesigner:listOfLineDirection>
<celldesigner:lineDirection  index="0" value="unknown"/>
</celldesigner:listOfLineDirection>
</celldesigner:connectScheme>
<celldesigner:linkTarget species="s_id_sa42" alias="sa42">
<celldesigner:linkAnchor position="N"/>
</celldesigner:linkTarget>
<celldesigner:line width="3.0" color="FFFF0000" type="Straight" />
</celldesigner:modification>
</celldesigner:listOfModification>
<celldesigner:line width="3.0" color="FF000000" type="Straight" />
</celldesigner:extension>
<rdf:RDF xmlns:rdf="http://www.w3.org/1999/02/22-rdf-syntax-ns#" xmlns:dc="http://purl.org/dc/elements/1.1/" xmlns:dcterms="http://purl.org/dc/terms/" xmlns:vCard="http://www.w3.org/2001/vcard-rdf/3.0#" xmlns:bqbiol="http://biomodels.net/biology-qualifiers/" xmlns:bqmodel="http://biomodels.net/model-qualifiers/">
<rdf:Description rdf:about="#re15">
<bqbiol:isDescribedBy>
<rdf:Bag>
<rdf:li rdf:resource="urn:miriam:pubmed:31226023"/>
</rdf:Bag>
</bqbiol:isDescribedBy>
<bqbiol:isDescribedBy>
<rdf:Bag>
<rdf:li rdf:resource="urn:miriam:taxonomy:227984"/>
</rdf:Bag>
</bqbiol:isDescribedBy>
<dcterms:modified rdf:parseType="Resource"></dcterms:modified>
</rdf:Description>
</rdf:RDF>
</annotation>
<listOfReactants>
<speciesReference species="s_id_sa28" >
<annotation>
<celldesigner:extension>
<celldesigner:alias>sa28</celldesigner:alias>
</celldesigner:extension>
</annotation>
</speciesReference>
</listOfReactants>
<listOfProducts>
<speciesReference species="s_id_sa29" >
<annotation>
<celldesigner:extension>
<celldesigner:alias>sa29</celldesigner:alias>
</celldesigner:extension>
</annotation>
</speciesReference>
</listOfProducts>
<listOfModifiers>
<modifierSpeciesReference metaid="MSR18" species="s_id_sa42">
<annotation>
<celldesigner:extension>
<celldesigner:alias>sa42</celldesigner:alias>
</celldesigner:extension>
</annotation>
</modifierSpeciesReference>
</listOfModifiers>
</reaction>
<reaction metaid="re38" id="re38" reversible="false" >
<annotation>
<celldesigner:extension>
<celldesigner:reactionType>TRANSPORT</celldesigner:reactionType>
<celldesigner:baseReactants>
<celldesigner:baseReactant species="s_id_sa23" alias="sa23" >
<celldesigner:linkAnchor position="S"/>
</celldesigner:baseReactant>
</celldesigner:baseReactants>
<celldesigner:baseProducts>
<celldesigner:baseProduct species="s_id_sa89" alias="sa89" >
<celldesigner:linkAnchor position="N"/>
</celldesigner:baseProduct>
</celldesigner:baseProducts>
<celldesigner:listOfReactantLinks>
</celldesigner:listOfReactantLinks>
<celldesigner:listOfProductLinks>
</celldesigner:listOfProductLinks>
<celldesigner:connectScheme connectPolicy="direct" rectangleIndex="2" >
<celldesigner:listOfLineDirection>
<celldesigner:lineDirection index="0" value="unknown"/>
<celldesigner:lineDirection index="1" value="unknown"/>
<celldesigner:lineDirection index="2" value="unknown"/>
<celldesigner:lineDirection index="3" value="unknown"/>
<celldesigner:lineDirection index="4" value="unknown"/>
</celldesigner:listOfLineDirection>
</celldesigner:connectScheme>
<celldesigner:editPoints>0.17342585931616006,0.03117720072276171 0.2047322473347285,-0.142967274032555</celldesigner:editPoints>
<celldesigner:listOfModification>
</celldesigner:listOfModification>
<celldesigner:line width="3.0" color="FF000000" type="Straight" />
</celldesigner:extension>
<rdf:RDF xmlns:rdf="http://www.w3.org/1999/02/22-rdf-syntax-ns#" xmlns:dc="http://purl.org/dc/elements/1.1/" xmlns:dcterms="http://purl.org/dc/terms/" xmlns:vCard="http://www.w3.org/2001/vcard-rdf/3.0#" xmlns:bqbiol="http://biomodels.net/biology-qualifiers/" xmlns:bqmodel="http://biomodels.net/model-qualifiers/">
<rdf:Description rdf:about="#re38">
<dcterms:modified rdf:parseType="Resource"></dcterms:modified>
</rdf:Description>
</rdf:RDF>
</annotation>
<listOfReactants>
<speciesReference species="s_id_sa23" >
<annotation>
<celldesigner:extension>
<celldesigner:alias>sa23</celldesigner:alias>
</celldesigner:extension>
</annotation>
</speciesReference>
</listOfReactants>
<listOfProducts>
<speciesReference species="s_id_sa89" >
<annotation>
<celldesigner:extension>
<celldesigner:alias>sa89</celldesigner:alias>
</celldesigner:extension>
</annotation>
</speciesReference>
</listOfProducts>
</reaction>
<reaction metaid="re31" id="re31" reversible="false" >
<annotation>
<celldesigner:extension>
<celldesigner:reactionType>PHYSICAL_STIMULATION</celldesigner:reactionType>
<celldesigner:baseReactants>
<celldesigner:baseReactant species="s_id_sa76" alias="sa76" >
<celldesigner:linkAnchor position="E"/>
</celldesigner:baseReactant>
</celldesigner:baseReactants>
<celldesigner:baseProducts>
<celldesigner:baseProduct species="s_id_sa41" alias="sa41" >
<celldesigner:linkAnchor position="W"/>
</celldesigner:baseProduct>
</celldesigner:baseProducts>
<celldesigner:listOfReactantLinks>
</celldesigner:listOfReactantLinks>
<celldesigner:listOfProductLinks>
</celldesigner:listOfProductLinks>
<celldesigner:connectScheme connectPolicy="direct" rectangleIndex="0" >
<celldesigner:listOfLineDirection>
<celldesigner:lineDirection index="0" value="unknown"/>
<celldesigner:lineDirection index="1" value="unknown"/>
<celldesigner:lineDirection index="2" value="unknown"/>
</celldesigner:listOfLineDirection>
</celldesigner:connectScheme>
<celldesigner:listOfModification>
</celldesigner:listOfModification>
<celldesigner:line width="3.0" color="FF000000" type="Straight" />
</celldesigner:extension>
<rdf:RDF xmlns:rdf="http://www.w3.org/1999/02/22-rdf-syntax-ns#" xmlns:dc="http://purl.org/dc/elements/1.1/" xmlns:dcterms="http://purl.org/dc/terms/" xmlns:vCard="http://www.w3.org/2001/vcard-rdf/3.0#" xmlns:bqbiol="http://biomodels.net/biology-qualifiers/" xmlns:bqmodel="http://biomodels.net/model-qualifiers/">
<rdf:Description rdf:about="#re31">
<bqbiol:isDescribedBy>
<rdf:Bag>
<rdf:li rdf:resource="urn:miriam:pubmed:31226023"/>
</rdf:Bag>
</bqbiol:isDescribedBy>
<bqbiol:isDescribedBy>
<rdf:Bag>
<rdf:li rdf:resource="urn:miriam:taxonomy:227984"/>
</rdf:Bag>
</bqbiol:isDescribedBy>
<dcterms:modified rdf:parseType="Resource"></dcterms:modified>
</rdf:Description>
</rdf:RDF>
</annotation>
<listOfReactants>
<speciesReference species="s_id_sa76" >
<annotation>
<celldesigner:extension>
<celldesigner:alias>sa76</celldesigner:alias>
</celldesigner:extension>
</annotation>
</speciesReference>
</listOfReactants>
<listOfProducts>
<speciesReference species="s_id_sa41" >
<annotation>
<celldesigner:extension>
<celldesigner:alias>sa41</celldesigner:alias>
</celldesigner:extension>
</annotation>
</speciesReference>
</listOfProducts>
</reaction>
<reaction metaid="re1" id="re1" reversible="false" >
<annotation>
<celldesigner:extension>
<celldesigner:reactionType>HETERODIMER_ASSOCIATION</celldesigner:reactionType>
<celldesigner:baseReactants>
<celldesigner:baseReactant species="s_id_sa2" alias="sa2" >
<celldesigner:linkAnchor position="S"/>
</celldesigner:baseReactant>
<celldesigner:baseReactant species="s_id_sa5" alias="sa5" >
<celldesigner:linkAnchor position="E"/>
</celldesigner:baseReactant>
</celldesigner:baseReactants>
<celldesigner:baseProducts>
<celldesigner:baseProduct species="s_id_csa2" alias="csa2" >
<celldesigner:linkAnchor position="W"/>
</celldesigner:baseProduct>
</celldesigner:baseProducts>
<celldesigner:listOfReactantLinks>
</celldesigner:listOfReactantLinks>
<celldesigner:listOfProductLinks>
</celldesigner:listOfProductLinks>
<celldesigner:connectScheme connectPolicy="direct" >
<celldesigner:listOfLineDirection>
<celldesigner:lineDirection arm="0" index="0" value="unknown"/>
<celldesigner:lineDirection arm="1" index="0" value="unknown"/>
<celldesigner:lineDirection arm="2" index="0" value="unknown"/>
</celldesigner:listOfLineDirection>
</celldesigner:connectScheme>
<celldesigner:editPoints num0="0" num1="0" num2="0" tShapeIndex="0">0.6575283012043833,0.3465069777775483</celldesigner:editPoints>
<celldesigner:listOfModification>
</celldesigner:listOfModification>
<celldesigner:line width="3.0" color="FF000000" type="Straight" />
</celldesigner:extension>
<rdf:RDF xmlns:rdf="http://www.w3.org/1999/02/22-rdf-syntax-ns#" xmlns:dc="http://purl.org/dc/elements/1.1/" xmlns:dcterms="http://purl.org/dc/terms/" xmlns:vCard="http://www.w3.org/2001/vcard-rdf/3.0#" xmlns:bqbiol="http://biomodels.net/biology-qualifiers/" xmlns:bqmodel="http://biomodels.net/model-qualifiers/">
<rdf:Description rdf:about="#re1">
<bqbiol:isDescribedBy>
<rdf:Bag>
<rdf:li rdf:resource="urn:miriam:pubmed:31226023"/>
</rdf:Bag>
</bqbiol:isDescribedBy>
<bqbiol:isDescribedBy>
<rdf:Bag>
<rdf:li rdf:resource="urn:miriam:kegg.pathway:hsa04210"/>
</rdf:Bag>
</bqbiol:isDescribedBy>
<dcterms:modified rdf:parseType="Resource"></dcterms:modified>
</rdf:Description>
</rdf:RDF>
</annotation>
<listOfReactants>
<speciesReference species="s_id_sa2" >
<annotation>
<celldesigner:extension>
<celldesigner:alias>sa2</celldesigner:alias>
</celldesigner:extension>
</annotation>
</speciesReference>
<speciesReference species="s_id_sa5" >
<annotation>
<celldesigner:extension>
<celldesigner:alias>sa5</celldesigner:alias>
</celldesigner:extension>
</annotation>
</speciesReference>
</listOfReactants>
<listOfProducts>
<speciesReference species="s_id_csa2" >
<annotation>
<celldesigner:extension>
<celldesigner:alias>csa2</celldesigner:alias>
</celldesigner:extension>
</annotation>
</speciesReference>
</listOfProducts>
</reaction>
<reaction metaid="re32" id="re32" reversible="false" >
<annotation>
<celldesigner:extension>
<celldesigner:reactionType>PHYSICAL_STIMULATION</celldesigner:reactionType>
<celldesigner:baseReactants>
<celldesigner:baseReactant species="s_id_sa77" alias="sa77" >
<celldesigner:linkAnchor position="E"/>
</celldesigner:baseReactant>
</celldesigner:baseReactants>
<celldesigner:baseProducts>
<celldesigner:baseProduct species="s_id_sa41" alias="sa41" >
<celldesigner:linkAnchor position="W"/>
</celldesigner:baseProduct>
</celldesigner:baseProducts>
<celldesigner:listOfReactantLinks>
</celldesigner:listOfReactantLinks>
<celldesigner:listOfProductLinks>
</celldesigner:listOfProductLinks>
<celldesigner:connectScheme connectPolicy="direct" rectangleIndex="0" >
<celldesigner:listOfLineDirection>
<celldesigner:lineDirection index="0" value="unknown"/>
<celldesigner:lineDirection index="1" value="unknown"/>
<celldesigner:lineDirection index="2" value="unknown"/>
</celldesigner:listOfLineDirection>
</celldesigner:connectScheme>
<celldesigner:listOfModification>
</celldesigner:listOfModification>
<celldesigner:line width="3.0" color="FF000000" type="Straight" />
</celldesigner:extension>
<rdf:RDF xmlns:rdf="http://www.w3.org/1999/02/22-rdf-syntax-ns#" xmlns:dc="http://purl.org/dc/elements/1.1/" xmlns:dcterms="http://purl.org/dc/terms/" xmlns:vCard="http://www.w3.org/2001/vcard-rdf/3.0#" xmlns:bqbiol="http://biomodels.net/biology-qualifiers/" xmlns:bqmodel="http://biomodels.net/model-qualifiers/">
<rdf:Description rdf:about="#re32">
<bqbiol:isDescribedBy>
<rdf:Bag>
<rdf:li rdf:resource="urn:miriam:pubmed:31226023"/>
</rdf:Bag>
</bqbiol:isDescribedBy>
<bqbiol:isDescribedBy>
<rdf:Bag>
<rdf:li rdf:resource="urn:miriam:taxonomy:227984"/>
</rdf:Bag>
</bqbiol:isDescribedBy>
<dcterms:modified rdf:parseType="Resource"></dcterms:modified>
</rdf:Description>
</rdf:RDF>
</annotation>
<listOfReactants>
<speciesReference species="s_id_sa77" >
<annotation>
<celldesigner:extension>
<celldesigner:alias>sa77</celldesigner:alias>
</celldesigner:extension>
</annotation>
</speciesReference>
</listOfReactants>
<listOfProducts>
<speciesReference species="s_id_sa41" >
<annotation>
<celldesigner:extension>
<celldesigner:alias>sa41</celldesigner:alias>
</celldesigner:extension>
</annotation>
</speciesReference>
</listOfProducts>
</reaction>
<reaction metaid="re23" id="re23" reversible="false" >
<annotation>
<celldesigner:extension>
<celldesigner:reactionType>STATE_TRANSITION</celldesigner:reactionType>
<celldesigner:baseReactants>
<celldesigner:baseReactant species="s_id_csa10" alias="csa10" >
<celldesigner:linkAnchor position="S"/>
</celldesigner:baseReactant>
</celldesigner:baseReactants>
<celldesigner:baseProducts>
<celldesigner:baseProduct species="s_id_csa11" alias="csa11" >
<celldesigner:linkAnchor position="N"/>
</celldesigner:baseProduct>
</celldesigner:baseProducts>
<celldesigner:listOfReactantLinks>
</celldesigner:listOfReactantLinks>
<celldesigner:listOfProductLinks>
</celldesigner:listOfProductLinks>
<celldesigner:connectScheme connectPolicy="direct" rectangleIndex="0" >
<celldesigner:listOfLineDirection>
<celldesigner:lineDirection index="0" value="unknown"/>
<celldesigner:lineDirection index="1" value="unknown"/>
<celldesigner:lineDirection index="2" value="unknown"/>
</celldesigner:listOfLineDirection>
</celldesigner:connectScheme>
<celldesigner:listOfModification>
<celldesigner:modification  type="INHIBITION"  modifiers="s_id_sa43"  aliases="sa43"  targetLineIndex="0,3" >
<celldesigner:connectScheme connectPolicy="direct" >
<celldesigner:listOfLineDirection>
<celldesigner:lineDirection  index="0" value="unknown"/>
</celldesigner:listOfLineDirection>
</celldesigner:connectScheme>
<celldesigner:linkTarget species="s_id_sa43" alias="sa43">
<celldesigner:linkAnchor position="E"/>
</celldesigner:linkTarget>
<celldesigner:line width="3.0" color="FFFF3333" type="Straight" />
</celldesigner:modification>
<celldesigner:modification  type="UNKNOWN_INHIBITION"  modifiers="s_id_sa69"  aliases="sa69"  targetLineIndex="0,7" >
<celldesigner:connectScheme connectPolicy="direct" >
<celldesigner:listOfLineDirection>
<celldesigner:lineDirection  index="0" value="unknown"/>
</celldesigner:listOfLineDirection>
</celldesigner:connectScheme>
<celldesigner:linkTarget species="s_id_sa69" alias="sa69">
<celldesigner:linkAnchor position="E"/>
</celldesigner:linkTarget>
<celldesigner:line width="3.0" color="FFFF3333" type="Straight" />
</celldesigner:modification>
<celldesigner:modification  type="INHIBITION"  modifiers="s_id_sa79"  aliases="sa79"  targetLineIndex="0,7" >
<celldesigner:connectScheme connectPolicy="direct" >
<celldesigner:listOfLineDirection>
<celldesigner:lineDirection  index="0" value="unknown"/>
</celldesigner:listOfLineDirection>
</celldesigner:connectScheme>
<celldesigner:linkTarget species="s_id_sa79" alias="sa79">
<celldesigner:linkAnchor position="E"/>
</celldesigner:linkTarget>
<celldesigner:line width="3.0" color="FFFF0000" type="Straight" />
</celldesigner:modification>
</celldesigner:listOfModification>
<celldesigner:line width="3.0" color="FF000000" type="Straight" />
</celldesigner:extension>
<rdf:RDF xmlns:rdf="http://www.w3.org/1999/02/22-rdf-syntax-ns#" xmlns:dc="http://purl.org/dc/elements/1.1/" xmlns:dcterms="http://purl.org/dc/terms/" xmlns:vCard="http://www.w3.org/2001/vcard-rdf/3.0#" xmlns:bqbiol="http://biomodels.net/biology-qualifiers/" xmlns:bqmodel="http://biomodels.net/model-qualifiers/">
<rdf:Description rdf:about="#re23">
<bqbiol:isDescribedBy>
<rdf:Bag>
<rdf:li rdf:resource="urn:miriam:pubmed:15694340"/>
</rdf:Bag>
</bqbiol:isDescribedBy>
<bqbiol:isDescribedBy>
<rdf:Bag>
<rdf:li rdf:resource="urn:miriam:pubmed:17428862"/>
</rdf:Bag>
</bqbiol:isDescribedBy>
<bqbiol:isEncodedBy>
<rdf:Bag>
<rdf:li rdf:resource="urn:miriam:taxonomy:694009"/>
</rdf:Bag>
</bqbiol:isEncodedBy>
<bqbiol:isDescribedBy>
<rdf:Bag>
<rdf:li rdf:resource="urn:miriam:kegg.pathway:hsa04210"/>
</rdf:Bag>
</bqbiol:isDescribedBy>
<dcterms:modified rdf:parseType="Resource"></dcterms:modified>
</rdf:Description>
</rdf:RDF>
</annotation>
<listOfReactants>
<speciesReference species="s_id_csa10" >
<annotation>
<celldesigner:extension>
<celldesigner:alias>csa10</celldesigner:alias>
</celldesigner:extension>
</annotation>
</speciesReference>
</listOfReactants>
<listOfProducts>
<speciesReference species="s_id_csa11" >
<annotation>
<celldesigner:extension>
<celldesigner:alias>csa11</celldesigner:alias>
</celldesigner:extension>
</annotation>
</speciesReference>
</listOfProducts>
<listOfModifiers>
<modifierSpeciesReference metaid="MSR19" species="s_id_sa43">
<annotation>
<celldesigner:extension>
<celldesigner:alias>sa43</celldesigner:alias>
</celldesigner:extension>
</annotation>
</modifierSpeciesReference>
<modifierSpeciesReference metaid="MSR20" species="s_id_sa69">
<annotation>
<celldesigner:extension>
<celldesigner:alias>sa69</celldesigner:alias>
</celldesigner:extension>
</annotation>
</modifierSpeciesReference>
<modifierSpeciesReference metaid="MSR21" species="s_id_sa79">
<annotation>
<celldesigner:extension>
<celldesigner:alias>sa79</celldesigner:alias>
</celldesigner:extension>
</annotation>
</modifierSpeciesReference>
</listOfModifiers>
</reaction>
<reaction metaid="re5" id="re5" reversible="false" >
<annotation>
<celldesigner:extension>
<celldesigner:reactionType>STATE_TRANSITION</celldesigner:reactionType>
<celldesigner:baseReactants>
<celldesigner:baseReactant species="s_id_sa13" alias="sa13" >
<celldesigner:linkAnchor position="E"/>
</celldesigner:baseReactant>
</celldesigner:baseReactants>
<celldesigner:baseProducts>
<celldesigner:baseProduct species="s_id_sa14" alias="sa14" >
<celldesigner:linkAnchor position="W"/>
</celldesigner:baseProduct>
</celldesigner:baseProducts>
<celldesigner:listOfReactantLinks>
</celldesigner:listOfReactantLinks>
<celldesigner:listOfProductLinks>
</celldesigner:listOfProductLinks>
<celldesigner:connectScheme connectPolicy="direct" rectangleIndex="0" >
<celldesigner:listOfLineDirection>
<celldesigner:lineDirection index="0" value="unknown"/>
<celldesigner:lineDirection index="1" value="unknown"/>
<celldesigner:lineDirection index="2" value="unknown"/>
</celldesigner:listOfLineDirection>
</celldesigner:connectScheme>
<celldesigner:listOfModification>
<celldesigner:modification  type="CATALYSIS"  modifiers="s_id_sa10"  aliases="sa10"  targetLineIndex="0,4"  editPoints="0.025074785173922313,-0.06420579998106613 0.8927389189501428,0.27464975144842046">
<celldesigner:connectScheme connectPolicy="direct" >
<celldesigner:listOfLineDirection>
<celldesigner:lineDirection  index="0" value="unknown"/>
<celldesigner:lineDirection  index="1" value="unknown"/>
<celldesigner:lineDirection  index="2" value="unknown"/>
</celldesigner:listOfLineDirection>
</celldesigner:connectScheme>
<celldesigner:linkTarget species="s_id_sa10" alias="sa10">
<celldesigner:linkAnchor position="S"/>
</celldesigner:linkTarget>
<celldesigner:line width="3.0" color="FF000000" type="Straight" />
</celldesigner:modification>
<celldesigner:modification  type="CATALYSIS"  modifiers="s_id_csa6"  aliases="csa6"  targetLineIndex="0,5"  editPoints="0.004975583313117969,-0.03410400550875322 0.9841340245141671,0.1087497246692919">
<celldesigner:connectScheme connectPolicy="direct" >
<celldesigner:listOfLineDirection>
<celldesigner:lineDirection  index="0" value="unknown"/>
<celldesigner:lineDirection  index="1" value="unknown"/>
<celldesigner:lineDirection  index="2" value="unknown"/>
</celldesigner:listOfLineDirection>
</celldesigner:connectScheme>
<celldesigner:linkTarget species="s_id_csa6" alias="csa6">
<celldesigner:linkAnchor position="SSW"/>
</celldesigner:linkTarget>
<celldesigner:line width="3.0" color="FF000000" type="Straight" />
</celldesigner:modification>
<celldesigner:modification  type="CATALYSIS"  modifiers="s_id_sa92"  aliases="sa92"  targetLineIndex="0,4" >
<celldesigner:connectScheme connectPolicy="direct" >
<celldesigner:listOfLineDirection>
<celldesigner:lineDirection  index="0" value="unknown"/>
</celldesigner:listOfLineDirection>
</celldesigner:connectScheme>
<celldesigner:linkTarget species="s_id_sa92" alias="sa92">
<celldesigner:linkAnchor position="ESE"/>
</celldesigner:linkTarget>
<celldesigner:line width="3.0" color="FF000000" type="Straight" />
</celldesigner:modification>
</celldesigner:listOfModification>
<celldesigner:line width="3.0" color="FF000000" type="Straight" />
</celldesigner:extension>
<rdf:RDF xmlns:rdf="http://www.w3.org/1999/02/22-rdf-syntax-ns#" xmlns:dc="http://purl.org/dc/elements/1.1/" xmlns:dcterms="http://purl.org/dc/terms/" xmlns:vCard="http://www.w3.org/2001/vcard-rdf/3.0#" xmlns:bqbiol="http://biomodels.net/biology-qualifiers/" xmlns:bqmodel="http://biomodels.net/model-qualifiers/">
<rdf:Description rdf:about="#re5">
<bqbiol:isDescribedBy>
<rdf:Bag>
<rdf:li rdf:resource="urn:miriam:pubmed:31226023"/>
</rdf:Bag>
</bqbiol:isDescribedBy>
<bqbiol:isEncodedBy>
<rdf:Bag>
<rdf:li rdf:resource="urn:miriam:taxonomy:2697049"/>
</rdf:Bag>
</bqbiol:isEncodedBy>
<bqbiol:isDescribedBy>
<rdf:Bag>
<rdf:li rdf:resource="urn:miriam:pubmed:32555321"/>
</rdf:Bag>
</bqbiol:isDescribedBy>
<bqbiol:isDescribedBy>
<rdf:Bag>
<rdf:li rdf:resource="urn:miriam:kegg.pathway:hsa04210"/>
</rdf:Bag>
</bqbiol:isDescribedBy>
<dcterms:modified rdf:parseType="Resource"></dcterms:modified>
</rdf:Description>
</rdf:RDF>
</annotation>
<listOfReactants>
<speciesReference species="s_id_sa13" >
<annotation>
<celldesigner:extension>
<celldesigner:alias>sa13</celldesigner:alias>
</celldesigner:extension>
</annotation>
</speciesReference>
</listOfReactants>
<listOfProducts>
<speciesReference species="s_id_sa14" >
<annotation>
<celldesigner:extension>
<celldesigner:alias>sa14</celldesigner:alias>
</celldesigner:extension>
</annotation>
</speciesReference>
</listOfProducts>
<listOfModifiers>
<modifierSpeciesReference metaid="MSR22" species="s_id_sa10">
<annotation>
<celldesigner:extension>
<celldesigner:alias>sa10</celldesigner:alias>
</celldesigner:extension>
</annotation>
</modifierSpeciesReference>
<modifierSpeciesReference metaid="MSR23" species="s_id_csa6">
<annotation>
<celldesigner:extension>
<celldesigner:alias>csa6</celldesigner:alias>
</celldesigner:extension>
</annotation>
</modifierSpeciesReference>
<modifierSpeciesReference metaid="MSR24" species="s_id_sa92">
<annotation>
<celldesigner:extension>
<celldesigner:alias>sa92</celldesigner:alias>
</celldesigner:extension>
</annotation>
</modifierSpeciesReference>
</listOfModifiers>
</reaction>
</listOfReactions>
</model></sbml>
```
