## Supplementary material for "TabularQual: A spreadsheet-based format for annotating and curating logical models in SBML-qual": mod_out.sbml

```
<?xml version="1.0" encoding="UTF-8"?>
<!-- Created by TabularQual version 0.1.5 with libSBML version 5.21.1 -->

<sbml xmlns="http://www.sbml.org/sbml/level3/version1/core" xmlns:qual="http://www.sbml.org/sbml/level3/version1/qual/version1" level="3" version="1" qual:required="true">
  <model metaid="metaid_0000001" id="mod">
    <notes>
      <body xmlns="http://www.w3.org/1999/xhtml">
        <p>Created with CaSQ 1.4.4</p>
        <p>Version: .\apoptosis.sbml</p>
      </body>
    </notes>
    <annotation>
      <rdf:RDF xmlns:rdf="http://www.w3.org/1999/02/22-rdf-syntax-ns#" xmlns:dcterms="http://purl.org/dc/terms/" xmlns:vCard="http://www.w3.org/2001/vcard-rdf/3.0#" xmlns:vCard4="http://www.w3.org/2006/vcard/ns#" xmlns:bqbiol="http://biomodels.net/biology-qualifiers/" xmlns:bqmodel="http://biomodels.net/model-qualifiers/">
        <rdf:Description rdf:about="#metaid_0000001">
          <dcterms:creator>
            <rdf:Bag>
              <rdf:li rdf:parseType="Resource">
                <vCard:N rdf:parseType="Resource">
                  <vCard:Family>Niarakis</vCard:Family>
                  <vCard:Given>Anna</vCard:Given>
                </vCard:N>
                <vCard:ORG rdf:parseType="Resource">
                  <vCard:Orgname>University of Toulouse</vCard:Orgname>
                </vCard:ORG>
              </rdf:li>
              <rdf:li rdf:parseType="Resource">
                <vCard:N rdf:parseType="Resource">
                  <vCard:Family>Li</vCard:Family>
                  <vCard:Given>Luna</vCard:Given>
                </vCard:N>
                <vCard:EMAIL>lixy@uw.edu</vCard:EMAIL>
                <vCard:ORG rdf:parseType="Resource">
                  <vCard:Orgname>Center for Reproducible Biomedical Modeling, University of Washington</vCard:Orgname>
                </vCard:ORG>
              </rdf:li>
            </rdf:Bag>
          </dcterms:creator>
          <dcterms:created rdf:parseType="Resource">
            <dcterms:W3CDTF>2026-05-05T19:51:25Z</dcterms:W3CDTF>
          </dcterms:created>
          <dcterms:modified rdf:parseType="Resource">
            <dcterms:W3CDTF>2026-05-05T23:22:00Z</dcterms:W3CDTF>
          </dcterms:modified>
        </rdf:Description>
      </rdf:RDF>
    </annotation>
    <listOfCompartments>
      <compartment id="default" constant="true"/>
    </listOfCompartments>
    <qual:listOfQualitativeSpecies>
      <qual:qualitativeSpecies metaid="metaid_0000002" qual:id="TNF_TNFRSF1A_complex" qual:compartment="default" qual:constant="false" qual:name="TNF/TNFRSF1A_complex" qual:maxLevel="1">
        <notes>
          <body xmlns="http://www.w3.org/1999/xhtml">
            <p>CaSQ-computed function: TNF</p>
          </body>
        </notes>
        <annotation>
          <rdf:RDF xmlns:rdf="http://www.w3.org/1999/02/22-rdf-syntax-ns#" xmlns:dcterms="http://purl.org/dc/terms/" xmlns:vCard="http://www.w3.org/2001/vcard-rdf/3.0#" xmlns:vCard4="http://www.w3.org/2006/vcard/ns#" xmlns:bqbiol="http://biomodels.net/biology-qualifiers/" xmlns:bqmodel="http://biomodels.net/model-qualifiers/">
            <rdf:Description rdf:about="#metaid_0000002">
              <bqbiol:isDescribedBy>
                <rdf:Bag>
                  <rdf:li rdf:resource="https://identifiers.org/refseq:NM_000594"/>
                  <rdf:li rdf:resource="https://identifiers.org/hgnc.symbol:TNF"/>
                  <rdf:li rdf:resource="https://identifiers.org/uniprot:P01375"/>
                  <rdf:li rdf:resource="https://identifiers.org/hgnc:11892"/>
                  <rdf:li rdf:resource="https://identifiers.org/ncbigene:7124"/>
                  <rdf:li rdf:resource="https://identifiers.org/ensembl:ENSG00000232810"/>
                  <rdf:li rdf:resource="https://identifiers.org/ncbigene:7132"/>
                  <rdf:li rdf:resource="https://identifiers.org/refseq:NM_001065"/>
                  <rdf:li rdf:resource="https://identifiers.org/ensembl:ENSG00000067182"/>
                  <rdf:li rdf:resource="https://identifiers.org/uniprot:P19438"/>
                  <rdf:li rdf:resource="https://identifiers.org/hgnc.symbol:TNFRSF1A"/>
                  <rdf:li rdf:resource="https://identifiers.org/hgnc:11916"/>
                </rdf:Bag>
              </bqbiol:isDescribedBy>
            </rdf:Description>
          </rdf:RDF>
        </annotation>
      </qual:qualitativeSpecies>
      <qual:qualitativeSpecies metaid="metaid_0000003" qual:id="BCL2_MCL1_BCL2L1_complex" qual:compartment="default" qual:constant="false" qual:name="BCL2/MCL1/BCL2L1_complex" qual:maxLevel="1">
        <notes>
          <body xmlns="http://www.w3.org/1999/xhtml">
            <p>CaSQ-computed function: !Orf7a&amp;!E&amp;!BAD</p>
          </body>
        </notes>
        <annotation>
          <rdf:RDF xmlns:rdf="http://www.w3.org/1999/02/22-rdf-syntax-ns#" xmlns:dcterms="http://purl.org/dc/terms/" xmlns:vCard="http://www.w3.org/2001/vcard-rdf/3.0#" xmlns:vCard4="http://www.w3.org/2006/vcard/ns#" xmlns:bqbiol="http://biomodels.net/biology-qualifiers/" xmlns:bqmodel="http://biomodels.net/model-qualifiers/">
            <rdf:Description rdf:about="#metaid_0000003">
              <bqbiol:isDescribedBy>
                <rdf:Bag>
                  <rdf:li rdf:resource="https://identifiers.org/ncbigene:4170"/>
                  <rdf:li rdf:resource="https://identifiers.org/uniprot:Q07820"/>
                  <rdf:li rdf:resource="https://identifiers.org/hgnc:6943"/>
                  <rdf:li rdf:resource="https://identifiers.org/refseq:NM_021960"/>
                  <rdf:li rdf:resource="https://identifiers.org/ensembl:ENSG00000143384"/>
                  <rdf:li rdf:resource="https://identifiers.org/hgnc.symbol:MCL1"/>
                  <rdf:li rdf:resource="https://identifiers.org/hgnc.symbol:BCL2"/>
                  <rdf:li rdf:resource="https://identifiers.org/refseq:NM_000657"/>
                  <rdf:li rdf:resource="https://identifiers.org/ncbigene:596"/>
                  <rdf:li rdf:resource="https://identifiers.org/uniprot:P10415"/>
                  <rdf:li rdf:resource="https://identifiers.org/ensembl:ENSG00000171791"/>
                  <rdf:li rdf:resource="https://identifiers.org/refseq:NM_000633"/>
                  <rdf:li rdf:resource="https://identifiers.org/hgnc:990"/>
                  <rdf:li rdf:resource="https://identifiers.org/refseq:NM_138578"/>
                  <rdf:li rdf:resource="https://identifiers.org/ncbigene:598"/>
                  <rdf:li rdf:resource="https://identifiers.org/ensembl:ENSG00000171552"/>
                  <rdf:li rdf:resource="https://identifiers.org/uniprot:Q07817"/>
                  <rdf:li rdf:resource="https://identifiers.org/hgnc:992"/>
                  <rdf:li rdf:resource="https://identifiers.org/hgnc.symbol:BCL2L1"/>
                </rdf:Bag>
              </bqbiol:isDescribedBy>
            </rdf:Description>
          </rdf:RDF>
        </annotation>
      </qual:qualitativeSpecies>
      <qual:qualitativeSpecies metaid="metaid_0000004" qual:id="FAS_FASL_complex" qual:compartment="default" qual:constant="false" qual:name="FAS/FASL_complex" qual:maxLevel="1">
        <notes>
          <body xmlns="http://www.w3.org/1999/xhtml">
            <p>CaSQ-computed function: FASLG</p>
          </body>
        </notes>
        <annotation>
          <rdf:RDF xmlns:rdf="http://www.w3.org/1999/02/22-rdf-syntax-ns#" xmlns:dcterms="http://purl.org/dc/terms/" xmlns:vCard="http://www.w3.org/2001/vcard-rdf/3.0#" xmlns:vCard4="http://www.w3.org/2006/vcard/ns#" xmlns:bqbiol="http://biomodels.net/biology-qualifiers/" xmlns:bqmodel="http://biomodels.net/model-qualifiers/">
            <rdf:Description rdf:about="#metaid_0000004">
              <bqbiol:isDescribedBy>
                <rdf:Bag>
                  <rdf:li rdf:resource="https://identifiers.org/hgnc.symbol:FASLG"/>
                  <rdf:li rdf:resource="https://identifiers.org/ncbigene:356"/>
                  <rdf:li rdf:resource="https://identifiers.org/refseq:NM_000639"/>
                  <rdf:li rdf:resource="https://identifiers.org/ensembl:ENSG00000117560"/>
                  <rdf:li rdf:resource="https://identifiers.org/uniprot:P48023"/>
                  <rdf:li rdf:resource="https://identifiers.org/hgnc:11936"/>
                  <rdf:li rdf:resource="https://identifiers.org/hgnc:11920"/>
                  <rdf:li rdf:resource="https://identifiers.org/uniprot:P25445"/>
                  <rdf:li rdf:resource="https://identifiers.org/refseq:NM_000043"/>
                  <rdf:li rdf:resource="https://identifiers.org/ensembl:ENSG00000026103"/>
                  <rdf:li rdf:resource="https://identifiers.org/ncbigene:355"/>
                  <rdf:li rdf:resource="https://identifiers.org/hgnc.symbol:FAS"/>
                </rdf:Bag>
              </bqbiol:isDescribedBy>
            </rdf:Description>
          </rdf:RDF>
        </annotation>
      </qual:qualitativeSpecies>
      <qual:qualitativeSpecies metaid="metaid_0000005" qual:id="BAD_BBC3_BCL2L11_complex" qual:compartment="default" qual:constant="false" qual:name="BAD/BBC3/BCL2L11_complex" qual:maxLevel="1">
        <notes>
          <body xmlns="http://www.w3.org/1999/xhtml">
            <p>CaSQ-computed function: !&quot;BCL2/MCL1/BCL2L1_complex&quot;</p>
          </body>
        </notes>
        <annotation>
          <rdf:RDF xmlns:rdf="http://www.w3.org/1999/02/22-rdf-syntax-ns#" xmlns:dcterms="http://purl.org/dc/terms/" xmlns:vCard="http://www.w3.org/2001/vcard-rdf/3.0#" xmlns:vCard4="http://www.w3.org/2006/vcard/ns#" xmlns:bqbiol="http://biomodels.net/biology-qualifiers/" xmlns:bqmodel="http://biomodels.net/model-qualifiers/">
            <rdf:Description rdf:about="#metaid_0000005">
              <bqbiol:isDescribedBy>
                <rdf:Bag>
                  <rdf:li rdf:resource="https://identifiers.org/refseq:NM_001204106"/>
                  <rdf:li rdf:resource="https://identifiers.org/hgnc:994"/>
                  <rdf:li rdf:resource="https://identifiers.org/hgnc.symbol:BCL2L11"/>
                  <rdf:li rdf:resource="https://identifiers.org/ncbigene:10018"/>
                  <rdf:li rdf:resource="https://identifiers.org/ensembl:ENSG00000153094"/>
                  <rdf:li rdf:resource="https://identifiers.org/uniprot:O43521"/>
                  <rdf:li rdf:resource="https://identifiers.org/refseq:NM_032989"/>
                  <rdf:li rdf:resource="https://identifiers.org/uniprot:Q92934"/>
                  <rdf:li rdf:resource="https://identifiers.org/ncbigene:572"/>
                  <rdf:li rdf:resource="https://identifiers.org/hgnc.symbol:BAD"/>
                  <rdf:li rdf:resource="https://identifiers.org/ensembl:ENSG00000002330"/>
                  <rdf:li rdf:resource="https://identifiers.org/hgnc:936"/>
                  <rdf:li rdf:resource="https://identifiers.org/uniprot:Q9BXH1"/>
                  <rdf:li rdf:resource="https://identifiers.org/ncbigene:27113"/>
                  <rdf:li rdf:resource="https://identifiers.org/hgnc:17868"/>
                  <rdf:li rdf:resource="https://identifiers.org/ensembl:ENSG00000105327"/>
                  <rdf:li rdf:resource="https://identifiers.org/hgnc.symbol:BBC3"/>
                  <rdf:li rdf:resource="https://identifiers.org/refseq:NM_014417"/>
                  <rdf:li rdf:resource="https://identifiers.org/uniprot:Q96PG8"/>
                </rdf:Bag>
              </bqbiol:isDescribedBy>
            </rdf:Description>
          </rdf:RDF>
        </annotation>
      </qual:qualitativeSpecies>
      <qual:qualitativeSpecies metaid="metaid_0000006" qual:id="Apoptosome_complex" qual:compartment="default" qual:constant="false" qual:name="Apoptosome_complex" qual:maxLevel="1">
        <notes>
          <body xmlns="http://www.w3.org/1999/xhtml">
            <p>CaSQ-computed function: CYCS&amp;APAF1&amp;CASP9_cell&amp;!AKT1</p>
          </body>
        </notes>
        <annotation>
          <rdf:RDF xmlns:rdf="http://www.w3.org/1999/02/22-rdf-syntax-ns#" xmlns:dcterms="http://purl.org/dc/terms/" xmlns:vCard="http://www.w3.org/2001/vcard-rdf/3.0#" xmlns:vCard4="http://www.w3.org/2006/vcard/ns#" xmlns:bqbiol="http://biomodels.net/biology-qualifiers/" xmlns:bqmodel="http://biomodels.net/model-qualifiers/">
            <rdf:Description rdf:about="#metaid_0000006">
              <bqbiol:isDescribedBy>
                <rdf:Bag>
                  <rdf:li rdf:resource="https://identifiers.org/hgnc.symbol:CASP9"/>
                  <rdf:li rdf:resource="https://identifiers.org/refseq:NM_032996"/>
                  <rdf:li rdf:resource="https://identifiers.org/ncbigene:842"/>
                  <rdf:li rdf:resource="https://identifiers.org/hgnc:1511"/>
                  <rdf:li rdf:resource="https://identifiers.org/ensembl:ENSG00000132906"/>
                  <rdf:li rdf:resource="https://identifiers.org/ec-code:3.4.22.62"/>
                  <rdf:li rdf:resource="https://identifiers.org/uniprot:P55211"/>
                  <rdf:li rdf:resource="https://identifiers.org/hgnc:19986"/>
                  <rdf:li rdf:resource="https://identifiers.org/uniprot:P99999"/>
                  <rdf:li rdf:resource="https://identifiers.org/ncbigene:54205"/>
                  <rdf:li rdf:resource="https://identifiers.org/hgnc.symbol:CYCS"/>
                  <rdf:li rdf:resource="https://identifiers.org/ensembl:ENSG00000172115"/>
                  <rdf:li rdf:resource="https://identifiers.org/refseq:NM_018947"/>
                  <rdf:li rdf:resource="https://identifiers.org/ncbigene:317"/>
                  <rdf:li rdf:resource="https://identifiers.org/hgnc:576"/>
                  <rdf:li rdf:resource="https://identifiers.org/refseq:NM_181861.1"/>
                  <rdf:li rdf:resource="https://identifiers.org/hgnc.symbol:APAF1"/>
                  <rdf:li rdf:resource="https://identifiers.org/uniprot:O14727"/>
                  <rdf:li rdf:resource="https://identifiers.org/ensembl:ENSG00000120868"/>
                </rdf:Bag>
              </bqbiol:isDescribedBy>
            </rdf:Description>
          </rdf:RDF>
        </annotation>
      </qual:qualitativeSpecies>
      <qual:qualitativeSpecies metaid="metaid_0000007" qual:id="TRADD_FADD_complex" qual:compartment="default" qual:constant="false" qual:name="TRADD/FADD_complex" qual:maxLevel="1">
        <notes>
          <body xmlns="http://www.w3.org/1999/xhtml">
            <p>CaSQ-computed function: FADD&amp;TRADD&amp;&quot;TNF/TNFRSF1A_complex&quot;</p>
          </body>
        </notes>
        <annotation>
          <rdf:RDF xmlns:rdf="http://www.w3.org/1999/02/22-rdf-syntax-ns#" xmlns:dcterms="http://purl.org/dc/terms/" xmlns:vCard="http://www.w3.org/2001/vcard-rdf/3.0#" xmlns:vCard4="http://www.w3.org/2006/vcard/ns#" xmlns:bqbiol="http://biomodels.net/biology-qualifiers/" xmlns:bqmodel="http://biomodels.net/model-qualifiers/">
            <rdf:Description rdf:about="#metaid_0000007">
              <bqbiol:isDescribedBy>
                <rdf:Bag>
                  <rdf:li rdf:resource="https://identifiers.org/ncbigene:8717"/>
                  <rdf:li rdf:resource="https://identifiers.org/ensembl:ENSG00000102871"/>
                  <rdf:li rdf:resource="https://identifiers.org/refseq:NM_001323552"/>
                  <rdf:li rdf:resource="https://identifiers.org/uniprot:Q15628"/>
                  <rdf:li rdf:resource="https://identifiers.org/hgnc:12030"/>
                  <rdf:li rdf:resource="https://identifiers.org/hgnc.symbol:TRADD"/>
                  <rdf:li rdf:resource="https://identifiers.org/hgnc:3573"/>
                  <rdf:li rdf:resource="https://identifiers.org/ncbigene:8772"/>
                  <rdf:li rdf:resource="https://identifiers.org/uniprot:Q13158"/>
                  <rdf:li rdf:resource="https://identifiers.org/ensembl:ENSG00000168040"/>
                  <rdf:li rdf:resource="https://identifiers.org/refseq:NM_003824"/>
                  <rdf:li rdf:resource="https://identifiers.org/hgnc.symbol:FADD"/>
                </rdf:Bag>
              </bqbiol:isDescribedBy>
            </rdf:Description>
          </rdf:RDF>
        </annotation>
      </qual:qualitativeSpecies>
      <qual:qualitativeSpecies metaid="metaid_0000008" qual:id="FADD" qual:compartment="default" qual:constant="false" qual:name="FADD" qual:maxLevel="1">
        <notes>
          <body xmlns="http://www.w3.org/1999/xhtml">
            <p>Symbol: FADDHGNC_ID: 3573EntrezGene_ID: 8772RefSeq_ID: NM_003824CaSQ-computed function: &quot;FAS/FASL_complex&quot;</p>
          </body>
        </notes>
        <annotation>
          <rdf:RDF xmlns:rdf="http://www.w3.org/1999/02/22-rdf-syntax-ns#" xmlns:dcterms="http://purl.org/dc/terms/" xmlns:vCard="http://www.w3.org/2001/vcard-rdf/3.0#" xmlns:vCard4="http://www.w3.org/2006/vcard/ns#" xmlns:bqbiol="http://biomodels.net/biology-qualifiers/" xmlns:bqmodel="http://biomodels.net/model-qualifiers/">
            <rdf:Description rdf:about="#metaid_0000008">
              <bqbiol:isDescribedBy>
                <rdf:Bag>
                  <rdf:li rdf:resource="https://identifiers.org/hgnc:3573"/>
                  <rdf:li rdf:resource="https://identifiers.org/ncbigene:8772"/>
                  <rdf:li rdf:resource="https://identifiers.org/uniprot:Q13158"/>
                  <rdf:li rdf:resource="https://identifiers.org/ensembl:ENSG00000168040"/>
                  <rdf:li rdf:resource="https://identifiers.org/refseq:NM_003824"/>
                  <rdf:li rdf:resource="https://identifiers.org/hgnc.symbol:FADD"/>
                </rdf:Bag>
              </bqbiol:isDescribedBy>
            </rdf:Description>
          </rdf:RDF>
        </annotation>
      </qual:qualitativeSpecies>
      <qual:qualitativeSpecies metaid="metaid_0000009" qual:id="CASP8" qual:compartment="default" qual:constant="false" qual:name="CASP8" qual:maxLevel="1">
        <notes>
          <body xmlns="http://www.w3.org/1999/xhtml">
            <p>Symbol: CASP8HGNC_ID: 1509EntrezGene_ID: 841RefSeq_ID: NM_001228CaSQ-computed function: FADD|&quot;TRADD/FADD_complex&quot;|Orf3a_cell</p>
          </body>
        </notes>
        <annotation>
          <rdf:RDF xmlns:rdf="http://www.w3.org/1999/02/22-rdf-syntax-ns#" xmlns:dcterms="http://purl.org/dc/terms/" xmlns:vCard="http://www.w3.org/2001/vcard-rdf/3.0#" xmlns:vCard4="http://www.w3.org/2006/vcard/ns#" xmlns:bqbiol="http://biomodels.net/biology-qualifiers/" xmlns:bqmodel="http://biomodels.net/model-qualifiers/">
            <rdf:Description rdf:about="#metaid_0000009">
              <bqbiol:isDescribedBy>
                <rdf:Bag>
                  <rdf:li rdf:resource="https://identifiers.org/hgnc:1509"/>
                  <rdf:li rdf:resource="https://identifiers.org/hgnc.symbol:CASP8"/>
                  <rdf:li rdf:resource="https://identifiers.org/uniprot:Q14790"/>
                  <rdf:li rdf:resource="https://identifiers.org/ncbigene:841"/>
                  <rdf:li rdf:resource="https://identifiers.org/ec-code:3.4.22.61"/>
                  <rdf:li rdf:resource="https://identifiers.org/doi:10.1038/s41392-020-00334-0"/>
                  <rdf:li rdf:resource="https://identifiers.org/refseq:NM_001228"/>
                  <rdf:li rdf:resource="https://identifiers.org/ensembl:ENSG00000064012"/>
                </rdf:Bag>
              </bqbiol:isDescribedBy>
            </rdf:Description>
          </rdf:RDF>
        </annotation>
      </qual:qualitativeSpecies>
      <qual:qualitativeSpecies metaid="metaid_0000010" qual:id="CASP3" qual:compartment="default" qual:constant="false" qual:name="CASP3" qual:maxLevel="1">
        <notes>
          <body xmlns="http://www.w3.org/1999/xhtml">
            <p>Symbol: CASP3HGNC_ID: 1504EntrezGene_ID: 836RefSeq_ID: NM_004346Pubmed_ID: 32555321CaSQ-computed function: CASP8|CASP9_cell_active</p>
          </body>
        </notes>
        <annotation>
          <rdf:RDF xmlns:rdf="http://www.w3.org/1999/02/22-rdf-syntax-ns#" xmlns:dcterms="http://purl.org/dc/terms/" xmlns:vCard="http://www.w3.org/2001/vcard-rdf/3.0#" xmlns:vCard4="http://www.w3.org/2006/vcard/ns#" xmlns:bqbiol="http://biomodels.net/biology-qualifiers/" xmlns:bqmodel="http://biomodels.net/model-qualifiers/">
            <rdf:Description rdf:about="#metaid_0000010">
              <bqbiol:isDescribedBy>
                <rdf:Bag>
                  <rdf:li rdf:resource="https://identifiers.org/ncbigene:836"/>
                  <rdf:li rdf:resource="https://identifiers.org/refseq:NM_004346"/>
                  <rdf:li rdf:resource="https://identifiers.org/ensembl:ENSG00000164305"/>
                  <rdf:li rdf:resource="https://identifiers.org/pubmed:32555321"/>
                  <rdf:li rdf:resource="https://identifiers.org/hgnc:1504"/>
                  <rdf:li rdf:resource="https://identifiers.org/uniprot:P42574"/>
                  <rdf:li rdf:resource="https://identifiers.org/hgnc.symbol:CASP3"/>
                  <rdf:li rdf:resource="https://identifiers.org/ec-code:3.4.22.56"/>
                </rdf:Bag>
              </bqbiol:isDescribedBy>
            </rdf:Description>
          </rdf:RDF>
        </annotation>
      </qual:qualitativeSpecies>
      <qual:qualitativeSpecies metaid="metaid_0000011" qual:id="CASP9_cell_active" qual:compartment="default" qual:constant="false" qual:name="CASP9_cell_active" qual:maxLevel="1">
        <notes>
          <body xmlns="http://www.w3.org/1999/xhtml">
            <p>Symbol: CASP9HGNC_ID: 1511EntrezGene_ID: 842RefSeq_ID: NM_032996CaSQ-computed function: Apoptosome_complex&amp;!AKT1</p>
          </body>
        </notes>
        <annotation>
          <rdf:RDF xmlns:rdf="http://www.w3.org/1999/02/22-rdf-syntax-ns#" xmlns:dcterms="http://purl.org/dc/terms/" xmlns:vCard="http://www.w3.org/2001/vcard-rdf/3.0#" xmlns:vCard4="http://www.w3.org/2006/vcard/ns#" xmlns:bqbiol="http://biomodels.net/biology-qualifiers/" xmlns:bqmodel="http://biomodels.net/model-qualifiers/">
            <rdf:Description rdf:about="#metaid_0000011">
              <bqbiol:isDescribedBy>
                <rdf:Bag>
                  <rdf:li rdf:resource="https://identifiers.org/hgnc.symbol:CASP9"/>
                  <rdf:li rdf:resource="https://identifiers.org/refseq:NM_032996"/>
                  <rdf:li rdf:resource="https://identifiers.org/ncbigene:842"/>
                  <rdf:li rdf:resource="https://identifiers.org/hgnc:1511"/>
                  <rdf:li rdf:resource="https://identifiers.org/ensembl:ENSG00000132906"/>
                  <rdf:li rdf:resource="https://identifiers.org/ec-code:3.4.22.62"/>
                  <rdf:li rdf:resource="https://identifiers.org/uniprot:P55211"/>
                </rdf:Bag>
              </bqbiol:isDescribedBy>
            </rdf:Description>
          </rdf:RDF>
        </annotation>
      </qual:qualitativeSpecies>
      <qual:qualitativeSpecies metaid="metaid_0000012" qual:id="FASLG" qual:compartment="default" qual:constant="true" qual:name="FASLG" qual:maxLevel="1">
        <notes>
          <body xmlns="http://www.w3.org/1999/xhtml">
            <p>Symbol: FASLGPrevious Symbols: APT1LG1, TNFSF6HGNC_ID: 11936EntrezGene_ID: 356RefSeq_ID: NM_000639CaSQ-computed function: FASLG</p>
          </body>
        </notes>
        <annotation>
          <rdf:RDF xmlns:rdf="http://www.w3.org/1999/02/22-rdf-syntax-ns#" xmlns:dcterms="http://purl.org/dc/terms/" xmlns:vCard="http://www.w3.org/2001/vcard-rdf/3.0#" xmlns:vCard4="http://www.w3.org/2006/vcard/ns#" xmlns:bqbiol="http://biomodels.net/biology-qualifiers/" xmlns:bqmodel="http://biomodels.net/model-qualifiers/">
            <rdf:Description rdf:about="#metaid_0000012">
              <bqbiol:isDescribedBy>
                <rdf:Bag>
                  <rdf:li rdf:resource="https://identifiers.org/hgnc.symbol:FASLG"/>
                  <rdf:li rdf:resource="https://identifiers.org/ncbigene:356"/>
                  <rdf:li rdf:resource="https://identifiers.org/refseq:NM_000639"/>
                  <rdf:li rdf:resource="https://identifiers.org/doi:10.1101/2020.12.04.412494"/>
                  <rdf:li rdf:resource="https://identifiers.org/ensembl:ENSG00000117560"/>
                  <rdf:li rdf:resource="https://identifiers.org/uniprot:P48023"/>
                  <rdf:li rdf:resource="https://identifiers.org/hgnc:11936"/>
                </rdf:Bag>
              </bqbiol:isDescribedBy>
            </rdf:Description>
          </rdf:RDF>
        </annotation>
      </qual:qualitativeSpecies>
      <qual:qualitativeSpecies metaid="metaid_0000013" qual:id="CYCS" qual:compartment="default" qual:constant="false" qual:name="CYCS" qual:maxLevel="1">
        <notes>
          <body xmlns="http://www.w3.org/1999/xhtml">
            <p>Symbol: CYCSHGNC_ID: 19986EntrezGene_ID: 54205RefSeq_ID: NM_018947CaSQ-computed function: MAPK14|BAX</p>
          </body>
        </notes>
        <annotation>
          <rdf:RDF xmlns:rdf="http://www.w3.org/1999/02/22-rdf-syntax-ns#" xmlns:dcterms="http://purl.org/dc/terms/" xmlns:vCard="http://www.w3.org/2001/vcard-rdf/3.0#" xmlns:vCard4="http://www.w3.org/2006/vcard/ns#" xmlns:bqbiol="http://biomodels.net/biology-qualifiers/" xmlns:bqmodel="http://biomodels.net/model-qualifiers/">
            <rdf:Description rdf:about="#metaid_0000013">
              <bqbiol:isDescribedBy>
                <rdf:Bag>
                  <rdf:li rdf:resource="https://identifiers.org/hgnc:19986"/>
                  <rdf:li rdf:resource="https://identifiers.org/uniprot:P99999"/>
                  <rdf:li rdf:resource="https://identifiers.org/ncbigene:54205"/>
                  <rdf:li rdf:resource="https://identifiers.org/hgnc.symbol:CYCS"/>
                  <rdf:li rdf:resource="https://identifiers.org/ensembl:ENSG00000172115"/>
                  <rdf:li rdf:resource="https://identifiers.org/refseq:NM_018947"/>
                </rdf:Bag>
              </bqbiol:isDescribedBy>
            </rdf:Description>
          </rdf:RDF>
        </annotation>
      </qual:qualitativeSpecies>
      <qual:qualitativeSpecies metaid="metaid_0000014" qual:id="APAF1" qual:compartment="default" qual:constant="true" qual:name="APAF1" qual:maxLevel="1">
        <notes>
          <body xmlns="http://www.w3.org/1999/xhtml">
            <p>Symbol: APAF1HGNC_ID: 576EntrezGene_ID: 317RefSeq_ID: NM_181861.1CaSQ-computed function: APAF1</p>
          </body>
        </notes>
        <annotation>
          <rdf:RDF xmlns:rdf="http://www.w3.org/1999/02/22-rdf-syntax-ns#" xmlns:dcterms="http://purl.org/dc/terms/" xmlns:vCard="http://www.w3.org/2001/vcard-rdf/3.0#" xmlns:vCard4="http://www.w3.org/2006/vcard/ns#" xmlns:bqbiol="http://biomodels.net/biology-qualifiers/" xmlns:bqmodel="http://biomodels.net/model-qualifiers/">
            <rdf:Description rdf:about="#metaid_0000014">
              <bqbiol:isDescribedBy>
                <rdf:Bag>
                  <rdf:li rdf:resource="https://identifiers.org/ncbigene:317"/>
                  <rdf:li rdf:resource="https://identifiers.org/hgnc:576"/>
                  <rdf:li rdf:resource="https://identifiers.org/refseq:NM_181861.1"/>
                  <rdf:li rdf:resource="https://identifiers.org/hgnc.symbol:APAF1"/>
                  <rdf:li rdf:resource="https://identifiers.org/uniprot:O14727"/>
                  <rdf:li rdf:resource="https://identifiers.org/ensembl:ENSG00000120868"/>
                </rdf:Bag>
              </bqbiol:isDescribedBy>
            </rdf:Description>
          </rdf:RDF>
        </annotation>
      </qual:qualitativeSpecies>
      <qual:qualitativeSpecies metaid="metaid_0000015" qual:id="AKT1" qual:compartment="default" qual:constant="false" qual:name="AKT1" qual:maxLevel="1">
        <notes>
          <body xmlns="http://www.w3.org/1999/xhtml">
            <p>Symbol: AKT1HGNC_ID: 391EntrezGene_ID: 207RefSeq_ID: NM_005163CaSQ-computed function: !M</p>
          </body>
        </notes>
        <annotation>
          <rdf:RDF xmlns:rdf="http://www.w3.org/1999/02/22-rdf-syntax-ns#" xmlns:dcterms="http://purl.org/dc/terms/" xmlns:vCard="http://www.w3.org/2001/vcard-rdf/3.0#" xmlns:vCard4="http://www.w3.org/2006/vcard/ns#" xmlns:bqbiol="http://biomodels.net/biology-qualifiers/" xmlns:bqmodel="http://biomodels.net/model-qualifiers/">
            <rdf:Description rdf:about="#metaid_0000015">
              <bqbiol:isDescribedBy>
                <rdf:Bag>
                  <rdf:li rdf:resource="https://identifiers.org/ncbigene:207"/>
                  <rdf:li rdf:resource="https://identifiers.org/ec-code:2.7.11.1"/>
                  <rdf:li rdf:resource="https://identifiers.org/hgnc:391"/>
                  <rdf:li rdf:resource="https://identifiers.org/hgnc.symbol:AKT1"/>
                  <rdf:li rdf:resource="https://identifiers.org/refseq:NM_005163"/>
                  <rdf:li rdf:resource="https://identifiers.org/uniprot:P31749"/>
                  <rdf:li rdf:resource="https://identifiers.org/ensembl:ENSG00000142208"/>
                </rdf:Bag>
              </bqbiol:isDescribedBy>
            </rdf:Description>
          </rdf:RDF>
        </annotation>
      </qual:qualitativeSpecies>
      <qual:qualitativeSpecies metaid="metaid_0000016" qual:id="TNF" qual:compartment="default" qual:constant="true" qual:name="TNF" qual:maxLevel="1">
        <notes>
          <body xmlns="http://www.w3.org/1999/xhtml">
            <p>Symbol: TNFPrevious Symbols: TNFAHGNC_ID: 11892EntrezGene_ID: 7124RefSeq_ID: NM_000594CaSQ-computed function: TNF</p>
          </body>
        </notes>
        <annotation>
          <rdf:RDF xmlns:rdf="http://www.w3.org/1999/02/22-rdf-syntax-ns#" xmlns:dcterms="http://purl.org/dc/terms/" xmlns:vCard="http://www.w3.org/2001/vcard-rdf/3.0#" xmlns:vCard4="http://www.w3.org/2006/vcard/ns#" xmlns:bqbiol="http://biomodels.net/biology-qualifiers/" xmlns:bqmodel="http://biomodels.net/model-qualifiers/">
            <rdf:Description rdf:about="#metaid_0000016">
              <bqbiol:isDescribedBy>
                <rdf:Bag>
                  <rdf:li rdf:resource="https://identifiers.org/refseq:NM_000594"/>
                  <rdf:li rdf:resource="https://identifiers.org/hgnc.symbol:TNF"/>
                  <rdf:li rdf:resource="https://identifiers.org/uniprot:P01375"/>
                  <rdf:li rdf:resource="https://identifiers.org/hgnc:11892"/>
                  <rdf:li rdf:resource="https://identifiers.org/ncbigene:7124"/>
                  <rdf:li rdf:resource="https://identifiers.org/ensembl:ENSG00000232810"/>
                </rdf:Bag>
              </bqbiol:isDescribedBy>
            </rdf:Description>
          </rdf:RDF>
        </annotation>
      </qual:qualitativeSpecies>
      <qual:qualitativeSpecies metaid="metaid_0000017" qual:id="BAX" qual:compartment="default" qual:constant="false" qual:name="BAX" qual:maxLevel="1">
        <notes>
          <body xmlns="http://www.w3.org/1999/xhtml">
            <p>Symbol: BAXHGNC_ID: 959EntrezGene_ID: 581RefSeq_ID: NM_138763CaSQ-computed function: (&quot;BAD/BBC3/BCL2L11_complex&quot;|BID)&amp;!&quot;BCL2/MCL1/BCL2L1_complex&quot;</p>
          </body>
        </notes>
        <annotation>
          <rdf:RDF xmlns:rdf="http://www.w3.org/1999/02/22-rdf-syntax-ns#" xmlns:dcterms="http://purl.org/dc/terms/" xmlns:vCard="http://www.w3.org/2001/vcard-rdf/3.0#" xmlns:vCard4="http://www.w3.org/2006/vcard/ns#" xmlns:bqbiol="http://biomodels.net/biology-qualifiers/" xmlns:bqmodel="http://biomodels.net/model-qualifiers/">
            <rdf:Description rdf:about="#metaid_0000017">
              <bqbiol:isDescribedBy>
                <rdf:Bag>
                  <rdf:li rdf:resource="https://identifiers.org/refseq:NM_138763"/>
                  <rdf:li rdf:resource="https://identifiers.org/hgnc:959"/>
                  <rdf:li rdf:resource="https://identifiers.org/ensembl:ENSG00000087088"/>
                  <rdf:li rdf:resource="https://identifiers.org/hgnc.symbol:BAX"/>
                  <rdf:li rdf:resource="https://identifiers.org/ncbigene:581"/>
                  <rdf:li rdf:resource="https://identifiers.org/uniprot:Q07812"/>
                </rdf:Bag>
              </bqbiol:isDescribedBy>
            </rdf:Description>
          </rdf:RDF>
        </annotation>
      </qual:qualitativeSpecies>
      <qual:qualitativeSpecies metaid="metaid_0000018" qual:id="CASP7" qual:compartment="default" qual:constant="false" qual:name="CASP7" qual:maxLevel="1">
        <notes>
          <body xmlns="http://www.w3.org/1999/xhtml">
            <p>Symbol: CASP7HGNC_ID: 1508EntrezGene_ID: 840RefSeq_ID: NM_033338CaSQ-computed function: CASP9_cell_active|CASP8</p>
          </body>
        </notes>
        <annotation>
          <rdf:RDF xmlns:rdf="http://www.w3.org/1999/02/22-rdf-syntax-ns#" xmlns:dcterms="http://purl.org/dc/terms/" xmlns:vCard="http://www.w3.org/2001/vcard-rdf/3.0#" xmlns:vCard4="http://www.w3.org/2006/vcard/ns#" xmlns:bqbiol="http://biomodels.net/biology-qualifiers/" xmlns:bqmodel="http://biomodels.net/model-qualifiers/">
            <rdf:Description rdf:about="#metaid_0000018">
              <bqbiol:isDescribedBy>
                <rdf:Bag>
                  <rdf:li rdf:resource="https://identifiers.org/hgnc:1508"/>
                  <rdf:li rdf:resource="https://identifiers.org/hgnc.symbol:CASP7"/>
                  <rdf:li rdf:resource="https://identifiers.org/ncbigene:840"/>
                  <rdf:li rdf:resource="https://identifiers.org/ec-code:3.4.22.60"/>
                  <rdf:li rdf:resource="https://identifiers.org/refseq:NM_033338"/>
                  <rdf:li rdf:resource="https://identifiers.org/ensembl:ENSG00000165806"/>
                  <rdf:li rdf:resource="https://identifiers.org/uniprot:P55210"/>
                </rdf:Bag>
              </bqbiol:isDescribedBy>
            </rdf:Description>
          </rdf:RDF>
        </annotation>
      </qual:qualitativeSpecies>
      <qual:qualitativeSpecies metaid="metaid_0000019" qual:id="Apoptosis_phenotype" qual:compartment="default" qual:constant="false" qual:name="Apoptosis_phenotype" qual:maxLevel="1">
        <notes>
          <body xmlns="http://www.w3.org/1999/xhtml">
            <p>CaSQ-computed function: CASP3|CASP7|Orf6|Orf3b|Orf8a|N|S|Orf9b</p>
          </body>
        </notes>
        <annotation>
          <rdf:RDF xmlns:rdf="http://www.w3.org/1999/02/22-rdf-syntax-ns#" xmlns:dcterms="http://purl.org/dc/terms/" xmlns:vCard="http://www.w3.org/2001/vcard-rdf/3.0#" xmlns:vCard4="http://www.w3.org/2006/vcard/ns#" xmlns:bqbiol="http://biomodels.net/biology-qualifiers/" xmlns:bqmodel="http://biomodels.net/model-qualifiers/">
            <rdf:Description rdf:about="#metaid_0000019">
              <bqbiol:isDescribedBy>
                <rdf:Bag>
                  <rdf:li rdf:resource="https://identifiers.org/pubmed:31226023"/>
                  <rdf:li rdf:resource="https://identifiers.org/mesh:D017209"/>
                  <rdf:li rdf:resource="https://identifiers.org/doi:10.1007/s10495-021-01656-2"/>
                </rdf:Bag>
              </bqbiol:isDescribedBy>
            </rdf:Description>
          </rdf:RDF>
        </annotation>
      </qual:qualitativeSpecies>
      <qual:qualitativeSpecies metaid="metaid_0000020" qual:id="M" qual:compartment="default" qual:constant="true" qual:name="M" qual:maxLevel="1">
        <notes>
          <body xmlns="http://www.w3.org/1999/xhtml">
            <p>CaSQ-computed function: M</p>
          </body>
        </notes>
        <annotation>
          <rdf:RDF xmlns:rdf="http://www.w3.org/1999/02/22-rdf-syntax-ns#" xmlns:dcterms="http://purl.org/dc/terms/" xmlns:vCard="http://www.w3.org/2001/vcard-rdf/3.0#" xmlns:vCard4="http://www.w3.org/2006/vcard/ns#" xmlns:bqbiol="http://biomodels.net/biology-qualifiers/" xmlns:bqmodel="http://biomodels.net/model-qualifiers/">
            <rdf:Description rdf:about="#metaid_0000020">
              <bqbiol:isDescribedBy>
                <rdf:Bag>
                  <rdf:li rdf:resource="https://identifiers.org/pubmed:16845612"/>
                </rdf:Bag>
              </bqbiol:isDescribedBy>
            </rdf:Description>
          </rdf:RDF>
        </annotation>
      </qual:qualitativeSpecies>
      <qual:qualitativeSpecies metaid="metaid_0000021" qual:id="Orf7a" qual:compartment="default" qual:constant="true" qual:name="Orf7a" qual:maxLevel="1">
        <notes>
          <body xmlns="http://www.w3.org/1999/xhtml">
            <p>EntrezGene_ID: 1489674Charge: 0COVID19 Disease MapCaSQ-computed function: Orf7a</p>
          </body>
        </notes>
        <annotation>
          <rdf:RDF xmlns:rdf="http://www.w3.org/1999/02/22-rdf-syntax-ns#" xmlns:dcterms="http://purl.org/dc/terms/" xmlns:vCard="http://www.w3.org/2001/vcard-rdf/3.0#" xmlns:vCard4="http://www.w3.org/2006/vcard/ns#" xmlns:bqbiol="http://biomodels.net/biology-qualifiers/" xmlns:bqmodel="http://biomodels.net/model-qualifiers/">
            <rdf:Description rdf:about="#metaid_0000021">
              <bqbiol:isDescribedBy>
                <rdf:Bag>
                  <rdf:li rdf:resource="https://identifiers.org/hgnc.symbol:ORF7a"/>
                  <rdf:li rdf:resource="https://identifiers.org/ncbigene:1489674"/>
                </rdf:Bag>
              </bqbiol:isDescribedBy>
            </rdf:Description>
          </rdf:RDF>
        </annotation>
      </qual:qualitativeSpecies>
      <qual:qualitativeSpecies metaid="metaid_0000022" qual:id="TRADD" qual:compartment="default" qual:constant="true" qual:name="TRADD" qual:maxLevel="1">
        <notes>
          <body xmlns="http://www.w3.org/1999/xhtml">
            <p>Symbol: TRADDHGNC_ID: 12030EntrezGene_ID: 8717RefSeq_ID: NM_001323552CaSQ-computed function: TRADD</p>
          </body>
        </notes>
        <annotation>
          <rdf:RDF xmlns:rdf="http://www.w3.org/1999/02/22-rdf-syntax-ns#" xmlns:dcterms="http://purl.org/dc/terms/" xmlns:vCard="http://www.w3.org/2001/vcard-rdf/3.0#" xmlns:vCard4="http://www.w3.org/2006/vcard/ns#" xmlns:bqbiol="http://biomodels.net/biology-qualifiers/" xmlns:bqmodel="http://biomodels.net/model-qualifiers/">
            <rdf:Description rdf:about="#metaid_0000022">
              <bqbiol:isDescribedBy>
                <rdf:Bag>
                  <rdf:li rdf:resource="https://identifiers.org/ncbigene:8717"/>
                  <rdf:li rdf:resource="https://identifiers.org/ensembl:ENSG00000102871"/>
                  <rdf:li rdf:resource="https://identifiers.org/refseq:NM_001323552"/>
                  <rdf:li rdf:resource="https://identifiers.org/uniprot:Q15628"/>
                  <rdf:li rdf:resource="https://identifiers.org/hgnc:12030"/>
                  <rdf:li rdf:resource="https://identifiers.org/hgnc.symbol:TRADD"/>
                </rdf:Bag>
              </bqbiol:isDescribedBy>
            </rdf:Description>
          </rdf:RDF>
        </annotation>
      </qual:qualitativeSpecies>
      <qual:qualitativeSpecies metaid="metaid_0000023" qual:id="CASP9_cell" qual:compartment="default" qual:constant="true" qual:name="CASP9_cell" qual:maxLevel="1">
        <notes>
          <body xmlns="http://www.w3.org/1999/xhtml">
            <p>Symbol: CASP9HGNC_ID: 1511EntrezGene_ID: 842RefSeq_ID: NM_032996CaSQ-computed function: CASP9_cell</p>
          </body>
        </notes>
        <annotation>
          <rdf:RDF xmlns:rdf="http://www.w3.org/1999/02/22-rdf-syntax-ns#" xmlns:dcterms="http://purl.org/dc/terms/" xmlns:vCard="http://www.w3.org/2001/vcard-rdf/3.0#" xmlns:vCard4="http://www.w3.org/2006/vcard/ns#" xmlns:bqbiol="http://biomodels.net/biology-qualifiers/" xmlns:bqmodel="http://biomodels.net/model-qualifiers/">
            <rdf:Description rdf:about="#metaid_0000023">
              <bqbiol:isDescribedBy>
                <rdf:Bag>
                  <rdf:li rdf:resource="https://identifiers.org/hgnc.symbol:CASP9"/>
                  <rdf:li rdf:resource="https://identifiers.org/refseq:NM_032996"/>
                  <rdf:li rdf:resource="https://identifiers.org/ncbigene:842"/>
                  <rdf:li rdf:resource="https://identifiers.org/hgnc:1511"/>
                  <rdf:li rdf:resource="https://identifiers.org/ensembl:ENSG00000132906"/>
                  <rdf:li rdf:resource="https://identifiers.org/ec-code:3.4.22.62"/>
                  <rdf:li rdf:resource="https://identifiers.org/uniprot:P55211"/>
                </rdf:Bag>
              </bqbiol:isDescribedBy>
            </rdf:Description>
          </rdf:RDF>
        </annotation>
      </qual:qualitativeSpecies>
      <qual:qualitativeSpecies metaid="metaid_0000024" qual:id="Orf3a_mitochondrion" qual:compartment="default" qual:constant="true" qual:name="Orf3a_mitochondrion" qual:maxLevel="1">
        <notes>
          <body xmlns="http://www.w3.org/1999/xhtml">
            <p>CaSQ-computed function: Orf3a_mitochondrion</p>
          </body>
        </notes>
        <annotation>
          <rdf:RDF xmlns:rdf="http://www.w3.org/1999/02/22-rdf-syntax-ns#" xmlns:dcterms="http://purl.org/dc/terms/" xmlns:vCard="http://www.w3.org/2001/vcard-rdf/3.0#" xmlns:vCard4="http://www.w3.org/2006/vcard/ns#" xmlns:bqbiol="http://biomodels.net/biology-qualifiers/" xmlns:bqmodel="http://biomodels.net/model-qualifiers/">
            <rdf:Description rdf:about="#metaid_0000024">
              <bqbiol:isDescribedBy>
                <rdf:Bag>
                  <rdf:li rdf:resource="https://identifiers.org/ncbigene:1489671"/>
                  <rdf:li rdf:resource="https://identifiers.org/hgnc.symbol:E"/>
                  <rdf:li rdf:resource="https://identifiers.org/pubmed:33100263"/>
                  <rdf:li rdf:resource="https://identifiers.org/pubmed:32555321"/>
                </rdf:Bag>
              </bqbiol:isDescribedBy>
            </rdf:Description>
          </rdf:RDF>
        </annotation>
      </qual:qualitativeSpecies>
      <qual:qualitativeSpecies metaid="metaid_0000025" qual:id="MAPK14" qual:compartment="default" qual:constant="false" qual:name="MAPK14" qual:maxLevel="1">
        <notes>
          <body xmlns="http://www.w3.org/1999/xhtml">
            <p>Symbol: MAPK14Previous Symbols: CSBP1, CSBP2, CSPB1HGNC_ID: 6876EntrezGene_ID: 1432RefSeq_ID: NM_001315CaSQ-computed function: Orf3a_mitochondrion</p>
          </body>
        </notes>
        <annotation>
          <rdf:RDF xmlns:rdf="http://www.w3.org/1999/02/22-rdf-syntax-ns#" xmlns:dcterms="http://purl.org/dc/terms/" xmlns:vCard="http://www.w3.org/2001/vcard-rdf/3.0#" xmlns:vCard4="http://www.w3.org/2006/vcard/ns#" xmlns:bqbiol="http://biomodels.net/biology-qualifiers/" xmlns:bqmodel="http://biomodels.net/model-qualifiers/">
            <rdf:Description rdf:about="#metaid_0000025">
              <bqbiol:isDescribedBy>
                <rdf:Bag>
                  <rdf:li rdf:resource="https://identifiers.org/ec-code:2.7.11.24"/>
                  <rdf:li rdf:resource="https://identifiers.org/ensembl:ENSG00000112062"/>
                  <rdf:li rdf:resource="https://identifiers.org/hgnc:6876"/>
                  <rdf:li rdf:resource="https://identifiers.org/uniprot:Q16539"/>
                  <rdf:li rdf:resource="https://identifiers.org/hgnc.symbol:MAPK14"/>
                  <rdf:li rdf:resource="https://identifiers.org/ncbigene:1432"/>
                  <rdf:li rdf:resource="https://identifiers.org/refseq:NM_001315"/>
                </rdf:Bag>
              </bqbiol:isDescribedBy>
            </rdf:Description>
          </rdf:RDF>
        </annotation>
      </qual:qualitativeSpecies>
      <qual:qualitativeSpecies metaid="metaid_0000026" qual:id="E" qual:compartment="default" qual:constant="true" qual:name="E" qual:maxLevel="1">
        <notes>
          <body xmlns="http://www.w3.org/1999/xhtml">
            <p>CaSQ-computed function: E</p>
          </body>
        </notes>
        <annotation>
          <rdf:RDF xmlns:rdf="http://www.w3.org/1999/02/22-rdf-syntax-ns#" xmlns:dcterms="http://purl.org/dc/terms/" xmlns:vCard="http://www.w3.org/2001/vcard-rdf/3.0#" xmlns:vCard4="http://www.w3.org/2006/vcard/ns#" xmlns:bqbiol="http://biomodels.net/biology-qualifiers/" xmlns:bqmodel="http://biomodels.net/model-qualifiers/">
            <rdf:Description rdf:about="#metaid_0000026">
              <bqbiol:isDescribedBy>
                <rdf:Bag>
                  <rdf:li rdf:resource="https://identifiers.org/pubmed:32785274"/>
                  <rdf:li rdf:resource="https://identifiers.org/pubmed:32818817"/>
                  <rdf:li rdf:resource="https://identifiers.org/ncbigene:1489671"/>
                  <rdf:li rdf:resource="https://identifiers.org/hgnc.symbol:E"/>
                </rdf:Bag>
              </bqbiol:isDescribedBy>
            </rdf:Description>
          </rdf:RDF>
        </annotation>
      </qual:qualitativeSpecies>
      <qual:qualitativeSpecies metaid="metaid_0000027" qual:id="Orf3b" qual:compartment="default" qual:constant="true" qual:name="Orf3b" qual:maxLevel="1">
        <notes>
          <body xmlns="http://www.w3.org/1999/xhtml">
            <p>CaSQ-computed function: Orf3b</p>
          </body>
        </notes>
        <annotation>
          <rdf:RDF xmlns:rdf="http://www.w3.org/1999/02/22-rdf-syntax-ns#" xmlns:dcterms="http://purl.org/dc/terms/" xmlns:vCard="http://www.w3.org/2001/vcard-rdf/3.0#" xmlns:vCard4="http://www.w3.org/2006/vcard/ns#" xmlns:bqbiol="http://biomodels.net/biology-qualifiers/" xmlns:bqmodel="http://biomodels.net/model-qualifiers/">
            <rdf:Description rdf:about="#metaid_0000027">
              <bqbiol:isDescribedBy>
                <rdf:Bag>
                  <rdf:li rdf:resource="https://identifiers.org/ncbigene:1489670"/>
                </rdf:Bag>
              </bqbiol:isDescribedBy>
            </rdf:Description>
          </rdf:RDF>
        </annotation>
      </qual:qualitativeSpecies>
      <qual:qualitativeSpecies metaid="metaid_0000028" qual:id="Orf8a" qual:compartment="default" qual:constant="true" qual:name="Orf8a" qual:maxLevel="1">
        <notes>
          <body xmlns="http://www.w3.org/1999/xhtml">
            <p>CaSQ-computed function: Orf8a</p>
          </body>
        </notes>
        <annotation>
          <rdf:RDF xmlns:rdf="http://www.w3.org/1999/02/22-rdf-syntax-ns#" xmlns:dcterms="http://purl.org/dc/terms/" xmlns:vCard="http://www.w3.org/2001/vcard-rdf/3.0#" xmlns:vCard4="http://www.w3.org/2006/vcard/ns#" xmlns:bqbiol="http://biomodels.net/biology-qualifiers/" xmlns:bqmodel="http://biomodels.net/model-qualifiers/">
            <rdf:Description rdf:about="#metaid_0000028">
              <bqbiol:isDescribedBy>
                <rdf:Bag>
                  <rdf:li rdf:resource="https://identifiers.org/ncbigene:1489676"/>
                </rdf:Bag>
              </bqbiol:isDescribedBy>
            </rdf:Description>
          </rdf:RDF>
        </annotation>
      </qual:qualitativeSpecies>
      <qual:qualitativeSpecies metaid="metaid_0000029" qual:id="N" qual:compartment="default" qual:constant="true" qual:name="N" qual:maxLevel="1">
        <notes>
          <body xmlns="http://www.w3.org/1999/xhtml">
            <p>CaSQ-computed function: N</p>
          </body>
        </notes>
        <annotation>
          <rdf:RDF xmlns:rdf="http://www.w3.org/1999/02/22-rdf-syntax-ns#" xmlns:dcterms="http://purl.org/dc/terms/" xmlns:vCard="http://www.w3.org/2001/vcard-rdf/3.0#" xmlns:vCard4="http://www.w3.org/2006/vcard/ns#" xmlns:bqbiol="http://biomodels.net/biology-qualifiers/" xmlns:bqmodel="http://biomodels.net/model-qualifiers/">
            <rdf:Description rdf:about="#metaid_0000029">
              <bqbiol:isDescribedBy>
                <rdf:Bag>
                  <rdf:li rdf:resource="https://identifiers.org/pubmed:32654247"/>
                  <rdf:li rdf:resource="https://identifiers.org/pubmed:33264373"/>
                  <rdf:li rdf:resource="https://identifiers.org/pubmed:32416961"/>
                  <rdf:li rdf:resource="https://identifiers.org/pubmed:16112641"/>
                  <rdf:li rdf:resource="https://identifiers.org/hgnc.symbol:N"/>
                  <rdf:li rdf:resource="https://identifiers.org/pubmed:32363136"/>
                  <rdf:li rdf:resource="https://identifiers.org/pubmed:16845612"/>
                  <rdf:li rdf:resource="https://identifiers.org/ncbigene:1489678"/>
                </rdf:Bag>
              </bqbiol:isDescribedBy>
            </rdf:Description>
          </rdf:RDF>
        </annotation>
      </qual:qualitativeSpecies>
      <qual:qualitativeSpecies metaid="metaid_0000030" qual:id="Orf6" qual:compartment="default" qual:constant="true" qual:name="Orf6" qual:maxLevel="1">
        <notes>
          <body xmlns="http://www.w3.org/1999/xhtml">
            <p>CaSQ-computed function: Orf6</p>
          </body>
        </notes>
        <annotation>
          <rdf:RDF xmlns:rdf="http://www.w3.org/1999/02/22-rdf-syntax-ns#" xmlns:dcterms="http://purl.org/dc/terms/" xmlns:vCard="http://www.w3.org/2001/vcard-rdf/3.0#" xmlns:vCard4="http://www.w3.org/2006/vcard/ns#" xmlns:bqbiol="http://biomodels.net/biology-qualifiers/" xmlns:bqmodel="http://biomodels.net/model-qualifiers/">
            <rdf:Description rdf:about="#metaid_0000030">
              <bqbiol:isDescribedBy>
                <rdf:Bag>
                  <rdf:li rdf:resource="https://identifiers.org/ncbigene:1489673"/>
                </rdf:Bag>
              </bqbiol:isDescribedBy>
            </rdf:Description>
          </rdf:RDF>
        </annotation>
      </qual:qualitativeSpecies>
      <qual:qualitativeSpecies metaid="metaid_0000031" qual:id="S" qual:compartment="default" qual:constant="true" qual:name="S" qual:maxLevel="1">
        <notes>
          <body xmlns="http://www.w3.org/1999/xhtml">
            <p>CaSQ-computed function: S</p>
          </body>
        </notes>
        <annotation>
          <rdf:RDF xmlns:rdf="http://www.w3.org/1999/02/22-rdf-syntax-ns#" xmlns:dcterms="http://purl.org/dc/terms/" xmlns:vCard="http://www.w3.org/2001/vcard-rdf/3.0#" xmlns:vCard4="http://www.w3.org/2006/vcard/ns#" xmlns:bqbiol="http://biomodels.net/biology-qualifiers/" xmlns:bqmodel="http://biomodels.net/model-qualifiers/">
            <rdf:Description rdf:about="#metaid_0000031">
              <bqbiol:isDescribedBy>
                <rdf:Bag>
                  <rdf:li rdf:resource="https://identifiers.org/ncbigene:1489668"/>
                  <rdf:li rdf:resource="https://identifiers.org/pubmed:32275855"/>
                  <rdf:li rdf:resource="https://identifiers.org/pubmed:32075877"/>
                  <rdf:li rdf:resource="https://identifiers.org/pubmed:32155444"/>
                  <rdf:li rdf:resource="https://identifiers.org/pubmed:32225176"/>
                  <rdf:li rdf:resource="https://identifiers.org/hgnc.symbol:S"/>
                </rdf:Bag>
              </bqbiol:isDescribedBy>
            </rdf:Description>
          </rdf:RDF>
        </annotation>
      </qual:qualitativeSpecies>
      <qual:qualitativeSpecies metaid="metaid_0000032" qual:id="Orf9b" qual:compartment="default" qual:constant="true" qual:name="Orf9b" qual:maxLevel="1">
        <notes>
          <body xmlns="http://www.w3.org/1999/xhtml">
            <p>CaSQ-computed function: Orf9b</p>
          </body>
        </notes>
        <annotation>
          <rdf:RDF xmlns:rdf="http://www.w3.org/1999/02/22-rdf-syntax-ns#" xmlns:dcterms="http://purl.org/dc/terms/" xmlns:vCard="http://www.w3.org/2001/vcard-rdf/3.0#" xmlns:vCard4="http://www.w3.org/2006/vcard/ns#" xmlns:bqbiol="http://biomodels.net/biology-qualifiers/" xmlns:bqmodel="http://biomodels.net/model-qualifiers/">
            <rdf:Description rdf:about="#metaid_0000032">
              <bqbiol:isDescribedBy>
                <rdf:Bag>
                  <rdf:li rdf:resource="https://identifiers.org/ncbigene:1489679"/>
                </rdf:Bag>
              </bqbiol:isDescribedBy>
            </rdf:Description>
          </rdf:RDF>
        </annotation>
      </qual:qualitativeSpecies>
      <qual:qualitativeSpecies metaid="metaid_0000033" qual:id="BAD" qual:compartment="default" qual:constant="false" qual:name="BAD" qual:maxLevel="1">
        <notes>
          <body xmlns="http://www.w3.org/1999/xhtml">
            <p>Symbol: BADHGNC_ID: 936EntrezGene_ID: 572RefSeq_ID: NM_032989CaSQ-computed function: !AKT1</p>
          </body>
        </notes>
        <annotation>
          <rdf:RDF xmlns:rdf="http://www.w3.org/1999/02/22-rdf-syntax-ns#" xmlns:dcterms="http://purl.org/dc/terms/" xmlns:vCard="http://www.w3.org/2001/vcard-rdf/3.0#" xmlns:vCard4="http://www.w3.org/2006/vcard/ns#" xmlns:bqbiol="http://biomodels.net/biology-qualifiers/" xmlns:bqmodel="http://biomodels.net/model-qualifiers/">
            <rdf:Description rdf:about="#metaid_0000033">
              <bqbiol:isDescribedBy>
                <rdf:Bag>
                  <rdf:li rdf:resource="https://identifiers.org/refseq:NM_032989"/>
                  <rdf:li rdf:resource="https://identifiers.org/uniprot:Q92934"/>
                  <rdf:li rdf:resource="https://identifiers.org/ncbigene:572"/>
                  <rdf:li rdf:resource="https://identifiers.org/hgnc.symbol:BAD"/>
                  <rdf:li rdf:resource="https://identifiers.org/ensembl:ENSG00000002330"/>
                  <rdf:li rdf:resource="https://identifiers.org/hgnc:936"/>
                </rdf:Bag>
              </bqbiol:isDescribedBy>
            </rdf:Description>
          </rdf:RDF>
        </annotation>
      </qual:qualitativeSpecies>
      <qual:qualitativeSpecies metaid="metaid_0000034" qual:id="BID" qual:compartment="default" qual:constant="false" qual:name="BID" qual:maxLevel="1">
        <notes>
          <body xmlns="http://www.w3.org/1999/xhtml">
            <p>Symbol: BIDHGNC_ID: 1050EntrezGene_ID: 637RefSeq_ID: NM_197966CaSQ-computed function: CASP8</p>
          </body>
        </notes>
        <annotation>
          <rdf:RDF xmlns:rdf="http://www.w3.org/1999/02/22-rdf-syntax-ns#" xmlns:dcterms="http://purl.org/dc/terms/" xmlns:vCard="http://www.w3.org/2001/vcard-rdf/3.0#" xmlns:vCard4="http://www.w3.org/2006/vcard/ns#" xmlns:bqbiol="http://biomodels.net/biology-qualifiers/" xmlns:bqmodel="http://biomodels.net/model-qualifiers/">
            <rdf:Description rdf:about="#metaid_0000034">
              <bqbiol:isDescribedBy>
                <rdf:Bag>
                  <rdf:li rdf:resource="https://identifiers.org/hgnc.symbol:BID"/>
                  <rdf:li rdf:resource="https://identifiers.org/ncbigene:637"/>
                  <rdf:li rdf:resource="https://identifiers.org/refseq:NM_197966"/>
                  <rdf:li rdf:resource="https://identifiers.org/uniprot:P55957"/>
                  <rdf:li rdf:resource="https://identifiers.org/ensembl:ENSG00000015475"/>
                  <rdf:li rdf:resource="https://identifiers.org/hgnc:1050"/>
                </rdf:Bag>
              </bqbiol:isDescribedBy>
            </rdf:Description>
          </rdf:RDF>
        </annotation>
      </qual:qualitativeSpecies>
      <qual:qualitativeSpecies metaid="metaid_0000035" qual:id="Orf3a_cell" qual:compartment="default" qual:constant="true" qual:name="Orf3a_cell" qual:maxLevel="1">
        <notes>
          <body xmlns="http://www.w3.org/1999/xhtml">
            <p>CaSQ-computed function: Orf3a_cell</p>
          </body>
        </notes>
        <annotation>
          <rdf:RDF xmlns:rdf="http://www.w3.org/1999/02/22-rdf-syntax-ns#" xmlns:dcterms="http://purl.org/dc/terms/" xmlns:vCard="http://www.w3.org/2001/vcard-rdf/3.0#" xmlns:vCard4="http://www.w3.org/2006/vcard/ns#" xmlns:bqbiol="http://biomodels.net/biology-qualifiers/" xmlns:bqmodel="http://biomodels.net/model-qualifiers/">
            <rdf:Description rdf:about="#metaid_0000035">
              <bqbiol:isDescribedBy>
                <rdf:Bag>
                  <rdf:li rdf:resource="https://identifiers.org/ncbigene:1489671"/>
                  <rdf:li rdf:resource="https://identifiers.org/hgnc.symbol:E"/>
                  <rdf:li rdf:resource="https://identifiers.org/pubmed:33100263"/>
                  <rdf:li rdf:resource="https://identifiers.org/pubmed:32555321"/>
                </rdf:Bag>
              </bqbiol:isDescribedBy>
            </rdf:Description>
          </rdf:RDF>
        </annotation>
      </qual:qualitativeSpecies>
    </qual:listOfQualitativeSpecies>
    <qual:listOfTransitions>
      <qual:transition metaid="metaid_0000036" qual:id="tr_TNF_TNFRSF1A_complex">
        <notes>
          <body xmlns="http://www.w3.org/1999/xhtml">
            <p>Level 1: TNF</p>
          </body>
        </notes>
        <annotation>
          <rdf:RDF xmlns:rdf="http://www.w3.org/1999/02/22-rdf-syntax-ns#" xmlns:dcterms="http://purl.org/dc/terms/" xmlns:vCard="http://www.w3.org/2001/vcard-rdf/3.0#" xmlns:vCard4="http://www.w3.org/2006/vcard/ns#" xmlns:bqbiol="http://biomodels.net/biology-qualifiers/" xmlns:bqmodel="http://biomodels.net/model-qualifiers/">
            <rdf:Description rdf:about="#metaid_0000036">
              <bqbiol:isDescribedBy>
                <rdf:Bag>
                  <rdf:li rdf:resource="https://identifiers.org/pubmed:31226023"/>
                  <rdf:li rdf:resource="https://identifiers.org/kegg.pathway:hsa04210"/>
                </rdf:Bag>
              </bqbiol:isDescribedBy>
            </rdf:Description>
          </rdf:RDF>
        </annotation>
        <qual:listOfInputs>
          <qual:input metaid="metaid_0000037" qual:qualitativeSpecies="TNF" qual:transitionEffect="none"/>
        </qual:listOfInputs>
        <qual:listOfOutputs>
          <qual:output qual:qualitativeSpecies="TNF_TNFRSF1A_complex" qual:transitionEffect="assignmentLevel"/>
        </qual:listOfOutputs>
        <qual:listOfFunctionTerms>
          <qual:defaultTerm qual:resultLevel="0"/>
          <qual:functionTerm qual:resultLevel="1">
            <math xmlns="http://www.w3.org/1998/Math/MathML">
              <apply>
                <geq/>
                <ci> TNF </ci>
                <cn type="integer"> 1 </cn>
              </apply>
            </math>
          </qual:functionTerm>
        </qual:listOfFunctionTerms>
      </qual:transition>
      <qual:transition metaid="metaid_0000038" qual:id="tr_BCL2_MCL1_BCL2L1_complex">
        <notes>
          <body xmlns="http://www.w3.org/1999/xhtml">
            <p>Level 1: !Orf7a&amp;!E&amp;!BAD</p>
          </body>
        </notes>
        <annotation>
          <rdf:RDF xmlns:rdf="http://www.w3.org/1999/02/22-rdf-syntax-ns#" xmlns:dcterms="http://purl.org/dc/terms/" xmlns:vCard="http://www.w3.org/2001/vcard-rdf/3.0#" xmlns:vCard4="http://www.w3.org/2006/vcard/ns#" xmlns:bqbiol="http://biomodels.net/biology-qualifiers/" xmlns:bqmodel="http://biomodels.net/model-qualifiers/">
            <rdf:Description rdf:about="#metaid_0000038">
              <bqbiol:isDescribedBy>
                <rdf:Bag>
                  <rdf:li rdf:resource="https://identifiers.org/pubmed:15694340"/>
                  <rdf:li rdf:resource="https://identifiers.org/pubmed:17428862"/>
                  <rdf:li rdf:resource="https://identifiers.org/kegg.pathway:hsa04210"/>
                </rdf:Bag>
              </bqbiol:isDescribedBy>
            </rdf:Description>
          </rdf:RDF>
        </annotation>
        <qual:listOfInputs>
          <qual:input metaid="metaid_0000039" qual:qualitativeSpecies="BAD" qual:transitionEffect="none"/>
          <qual:input metaid="metaid_0000040" qual:qualitativeSpecies="E" qual:transitionEffect="none"/>
          <qual:input metaid="metaid_0000041" qual:qualitativeSpecies="Orf7a" qual:transitionEffect="none"/>
        </qual:listOfInputs>
        <qual:listOfOutputs>
          <qual:output qual:qualitativeSpecies="BCL2_MCL1_BCL2L1_complex" qual:transitionEffect="assignmentLevel"/>
        </qual:listOfOutputs>
        <qual:listOfFunctionTerms>
          <qual:defaultTerm qual:resultLevel="0"/>
          <qual:functionTerm qual:resultLevel="1">
            <math xmlns="http://www.w3.org/1998/Math/MathML">
              <apply>
                <and/>
                <apply>
                  <eq/>
                  <ci> Orf7a </ci>
                  <cn type="integer"> 0 </cn>
                </apply>
                <apply>
                  <eq/>
                  <ci> E </ci>
                  <cn type="integer"> 0 </cn>
                </apply>
                <apply>
                  <eq/>
                  <ci> BAD </ci>
                  <cn type="integer"> 0 </cn>
                </apply>
              </apply>
            </math>
          </qual:functionTerm>
        </qual:listOfFunctionTerms>
      </qual:transition>
      <qual:transition metaid="metaid_0000042" qual:id="tr_FAS_FASL_complex">
        <notes>
          <body xmlns="http://www.w3.org/1999/xhtml">
            <p>Level 1: FASLG</p>
          </body>
        </notes>
        <annotation>
          <rdf:RDF xmlns:rdf="http://www.w3.org/1999/02/22-rdf-syntax-ns#" xmlns:dcterms="http://purl.org/dc/terms/" xmlns:vCard="http://www.w3.org/2001/vcard-rdf/3.0#" xmlns:vCard4="http://www.w3.org/2006/vcard/ns#" xmlns:bqbiol="http://biomodels.net/biology-qualifiers/" xmlns:bqmodel="http://biomodels.net/model-qualifiers/">
            <rdf:Description rdf:about="#metaid_0000042">
              <bqbiol:isDescribedBy>
                <rdf:Bag>
                  <rdf:li rdf:resource="https://identifiers.org/pubmed:31226023"/>
                  <rdf:li rdf:resource="https://identifiers.org/kegg.pathway:hsa04210"/>
                </rdf:Bag>
              </bqbiol:isDescribedBy>
            </rdf:Description>
          </rdf:RDF>
        </annotation>
        <qual:listOfInputs>
          <qual:input metaid="metaid_0000043" qual:qualitativeSpecies="FASLG" qual:transitionEffect="none"/>
        </qual:listOfInputs>
        <qual:listOfOutputs>
          <qual:output qual:qualitativeSpecies="FAS_FASL_complex" qual:transitionEffect="assignmentLevel"/>
        </qual:listOfOutputs>
        <qual:listOfFunctionTerms>
          <qual:defaultTerm qual:resultLevel="0"/>
          <qual:functionTerm qual:resultLevel="1">
            <math xmlns="http://www.w3.org/1998/Math/MathML">
              <apply>
                <geq/>
                <ci> FASLG </ci>
                <cn type="integer"> 1 </cn>
              </apply>
            </math>
          </qual:functionTerm>
        </qual:listOfFunctionTerms>
      </qual:transition>
      <qual:transition metaid="metaid_0000044" qual:id="tr_BAD_BBC3_BCL2L11_complex">
        <notes>
          <body xmlns="http://www.w3.org/1999/xhtml">
            <p>Level 1: !&quot;BCL2/MCL1/BCL2L1_complex&quot;</p>
          </body>
        </notes>
        <annotation>
          <rdf:RDF xmlns:rdf="http://www.w3.org/1999/02/22-rdf-syntax-ns#" xmlns:dcterms="http://purl.org/dc/terms/" xmlns:vCard="http://www.w3.org/2001/vcard-rdf/3.0#" xmlns:vCard4="http://www.w3.org/2006/vcard/ns#" xmlns:bqbiol="http://biomodels.net/biology-qualifiers/" xmlns:bqmodel="http://biomodels.net/model-qualifiers/">
            <rdf:Description rdf:about="#metaid_0000044">
              <bqbiol:isDescribedBy>
                <rdf:Bag>
                  <rdf:li rdf:resource="https://identifiers.org/pubmed:31226023"/>
                </rdf:Bag>
              </bqbiol:isDescribedBy>
            </rdf:Description>
          </rdf:RDF>
        </annotation>
        <qual:listOfInputs>
          <qual:input metaid="metaid_0000045" qual:qualitativeSpecies="BCL2_MCL1_BCL2L1_complex" qual:transitionEffect="none"/>
        </qual:listOfInputs>
        <qual:listOfOutputs>
          <qual:output qual:qualitativeSpecies="BAD_BBC3_BCL2L11_complex" qual:transitionEffect="assignmentLevel"/>
        </qual:listOfOutputs>
        <qual:listOfFunctionTerms>
          <qual:defaultTerm qual:resultLevel="0"/>
          <qual:functionTerm qual:resultLevel="1">
            <math xmlns="http://www.w3.org/1998/Math/MathML">
              <apply>
                <eq/>
                <ci> BCL2_MCL1_BCL2L1_complex </ci>
                <cn type="integer"> 0 </cn>
              </apply>
            </math>
          </qual:functionTerm>
        </qual:listOfFunctionTerms>
      </qual:transition>
      <qual:transition metaid="metaid_0000046" qual:id="tr_Apoptosome_complex">
        <notes>
          <body xmlns="http://www.w3.org/1999/xhtml">
            <p>Level 1: CYCS&amp;APAF1&amp;CASP9_cell&amp;!AKT1</p>
          </body>
        </notes>
        <annotation>
          <rdf:RDF xmlns:rdf="http://www.w3.org/1999/02/22-rdf-syntax-ns#" xmlns:dcterms="http://purl.org/dc/terms/" xmlns:vCard="http://www.w3.org/2001/vcard-rdf/3.0#" xmlns:vCard4="http://www.w3.org/2006/vcard/ns#" xmlns:bqbiol="http://biomodels.net/biology-qualifiers/" xmlns:bqmodel="http://biomodels.net/model-qualifiers/">
            <rdf:Description rdf:about="#metaid_0000046">
              <bqbiol:isDescribedBy>
                <rdf:Bag>
                  <rdf:li rdf:resource="https://identifiers.org/pubmed:31226023"/>
                  <rdf:li rdf:resource="https://identifiers.org/kegg.pathway:hsa04210"/>
                </rdf:Bag>
              </bqbiol:isDescribedBy>
            </rdf:Description>
          </rdf:RDF>
        </annotation>
        <qual:listOfInputs>
          <qual:input metaid="metaid_0000047" qual:qualitativeSpecies="AKT1" qual:transitionEffect="none"/>
          <qual:input metaid="metaid_0000048" qual:qualitativeSpecies="APAF1" qual:transitionEffect="none"/>
          <qual:input metaid="metaid_0000049" qual:qualitativeSpecies="CASP9_cell" qual:transitionEffect="none"/>
          <qual:input metaid="metaid_0000050" qual:qualitativeSpecies="CYCS" qual:transitionEffect="none"/>
        </qual:listOfInputs>
        <qual:listOfOutputs>
          <qual:output qual:qualitativeSpecies="Apoptosome_complex" qual:transitionEffect="assignmentLevel"/>
        </qual:listOfOutputs>
        <qual:listOfFunctionTerms>
          <qual:defaultTerm qual:resultLevel="0"/>
          <qual:functionTerm qual:resultLevel="1">
            <math xmlns="http://www.w3.org/1998/Math/MathML">
              <apply>
                <and/>
                <apply>
                  <geq/>
                  <ci> CYCS </ci>
                  <cn type="integer"> 1 </cn>
                </apply>
                <apply>
                  <geq/>
                  <ci> APAF1 </ci>
                  <cn type="integer"> 1 </cn>
                </apply>
                <apply>
                  <geq/>
                  <ci> CASP9_cell </ci>
                  <cn type="integer"> 1 </cn>
                </apply>
                <apply>
                  <eq/>
                  <ci> AKT1 </ci>
                  <cn type="integer"> 0 </cn>
                </apply>
              </apply>
            </math>
          </qual:functionTerm>
        </qual:listOfFunctionTerms>
      </qual:transition>
      <qual:transition metaid="metaid_0000051" qual:id="tr_TRADD_FADD_complex">
        <notes>
          <body xmlns="http://www.w3.org/1999/xhtml">
            <p>Level 1: FADD&amp;TRADD&amp;&quot;TNF/TNFRSF1A_complex&quot;</p>
          </body>
        </notes>
        <annotation>
          <rdf:RDF xmlns:rdf="http://www.w3.org/1999/02/22-rdf-syntax-ns#" xmlns:dcterms="http://purl.org/dc/terms/" xmlns:vCard="http://www.w3.org/2001/vcard-rdf/3.0#" xmlns:vCard4="http://www.w3.org/2006/vcard/ns#" xmlns:bqbiol="http://biomodels.net/biology-qualifiers/" xmlns:bqmodel="http://biomodels.net/model-qualifiers/">
            <rdf:Description rdf:about="#metaid_0000051">
              <bqbiol:isDescribedBy>
                <rdf:Bag>
                  <rdf:li rdf:resource="https://identifiers.org/kegg.pathway:hsa04210"/>
                </rdf:Bag>
              </bqbiol:isDescribedBy>
            </rdf:Description>
          </rdf:RDF>
        </annotation>
        <qual:listOfInputs>
          <qual:input metaid="metaid_0000052" qual:qualitativeSpecies="FADD" qual:transitionEffect="none"/>
          <qual:input metaid="metaid_0000053" qual:qualitativeSpecies="TNF_TNFRSF1A_complex" qual:transitionEffect="none"/>
          <qual:input metaid="metaid_0000054" qual:qualitativeSpecies="TRADD" qual:transitionEffect="none"/>
        </qual:listOfInputs>
        <qual:listOfOutputs>
          <qual:output qual:qualitativeSpecies="TRADD_FADD_complex" qual:transitionEffect="assignmentLevel"/>
        </qual:listOfOutputs>
        <qual:listOfFunctionTerms>
          <qual:defaultTerm qual:resultLevel="0"/>
          <qual:functionTerm qual:resultLevel="1">
            <math xmlns="http://www.w3.org/1998/Math/MathML">
              <apply>
                <and/>
                <apply>
                  <geq/>
                  <ci> FADD </ci>
                  <cn type="integer"> 1 </cn>
                </apply>
                <apply>
                  <geq/>
                  <ci> TRADD </ci>
                  <cn type="integer"> 1 </cn>
                </apply>
                <apply>
                  <geq/>
                  <ci> TNF_TNFRSF1A_complex </ci>
                  <cn type="integer"> 1 </cn>
                </apply>
              </apply>
            </math>
          </qual:functionTerm>
        </qual:listOfFunctionTerms>
      </qual:transition>
      <qual:transition metaid="metaid_0000055" qual:id="tr_FADD">
        <notes>
          <body xmlns="http://www.w3.org/1999/xhtml">
            <p>Level 1: &quot;FAS/FASL_complex&quot;</p>
          </body>
        </notes>
        <annotation>
          <rdf:RDF xmlns:rdf="http://www.w3.org/1999/02/22-rdf-syntax-ns#" xmlns:dcterms="http://purl.org/dc/terms/" xmlns:vCard="http://www.w3.org/2001/vcard-rdf/3.0#" xmlns:vCard4="http://www.w3.org/2006/vcard/ns#" xmlns:bqbiol="http://biomodels.net/biology-qualifiers/" xmlns:bqmodel="http://biomodels.net/model-qualifiers/">
            <rdf:Description rdf:about="#metaid_0000055">
              <bqbiol:isDescribedBy>
                <rdf:Bag>
                  <rdf:li rdf:resource="https://identifiers.org/pubmed:31226023"/>
                  <rdf:li rdf:resource="https://identifiers.org/kegg.pathway:hsa04210"/>
                </rdf:Bag>
              </bqbiol:isDescribedBy>
            </rdf:Description>
          </rdf:RDF>
        </annotation>
        <qual:listOfInputs>
          <qual:input metaid="metaid_0000056" qual:qualitativeSpecies="FAS_FASL_complex" qual:transitionEffect="none"/>
        </qual:listOfInputs>
        <qual:listOfOutputs>
          <qual:output qual:qualitativeSpecies="FADD" qual:transitionEffect="assignmentLevel"/>
        </qual:listOfOutputs>
        <qual:listOfFunctionTerms>
          <qual:defaultTerm qual:resultLevel="0"/>
          <qual:functionTerm qual:resultLevel="1">
            <math xmlns="http://www.w3.org/1998/Math/MathML">
              <apply>
                <geq/>
                <ci> FAS_FASL_complex </ci>
                <cn type="integer"> 1 </cn>
              </apply>
            </math>
          </qual:functionTerm>
        </qual:listOfFunctionTerms>
      </qual:transition>
      <qual:transition metaid="metaid_0000057" qual:id="tr_CASP8">
        <notes>
          <body xmlns="http://www.w3.org/1999/xhtml">
            <p>Level 1: FADD|&quot;TRADD/FADD_complex&quot;|Orf3a_cell</p>
          </body>
        </notes>
        <annotation>
          <rdf:RDF xmlns:rdf="http://www.w3.org/1999/02/22-rdf-syntax-ns#" xmlns:dcterms="http://purl.org/dc/terms/" xmlns:vCard="http://www.w3.org/2001/vcard-rdf/3.0#" xmlns:vCard4="http://www.w3.org/2006/vcard/ns#" xmlns:bqbiol="http://biomodels.net/biology-qualifiers/" xmlns:bqmodel="http://biomodels.net/model-qualifiers/">
            <rdf:Description rdf:about="#metaid_0000057">
              <bqbiol:isDescribedBy>
                <rdf:Bag>
                  <rdf:li rdf:resource="https://identifiers.org/pubmed:31226023"/>
                  <rdf:li rdf:resource="https://identifiers.org/pubmed:32555321"/>
                  <rdf:li rdf:resource="https://identifiers.org/kegg.pathway:hsa04210"/>
                </rdf:Bag>
              </bqbiol:isDescribedBy>
            </rdf:Description>
          </rdf:RDF>
        </annotation>
        <qual:listOfInputs>
          <qual:input metaid="metaid_0000058" qual:qualitativeSpecies="FADD" qual:transitionEffect="none"/>
          <qual:input metaid="metaid_0000059" qual:qualitativeSpecies="Orf3a_cell" qual:transitionEffect="none"/>
          <qual:input metaid="metaid_0000060" qual:qualitativeSpecies="TRADD_FADD_complex" qual:transitionEffect="none"/>
        </qual:listOfInputs>
        <qual:listOfOutputs>
          <qual:output qual:qualitativeSpecies="CASP8" qual:transitionEffect="assignmentLevel"/>
        </qual:listOfOutputs>
        <qual:listOfFunctionTerms>
          <qual:defaultTerm qual:resultLevel="0"/>
          <qual:functionTerm qual:resultLevel="1">
            <math xmlns="http://www.w3.org/1998/Math/MathML">
              <apply>
                <or/>
                <apply>
                  <geq/>
                  <ci> FADD </ci>
                  <cn type="integer"> 1 </cn>
                </apply>
                <apply>
                  <geq/>
                  <ci> TRADD_FADD_complex </ci>
                  <cn type="integer"> 1 </cn>
                </apply>
                <apply>
                  <geq/>
                  <ci> Orf3a_cell </ci>
                  <cn type="integer"> 1 </cn>
                </apply>
              </apply>
            </math>
          </qual:functionTerm>
        </qual:listOfFunctionTerms>
      </qual:transition>
      <qual:transition metaid="metaid_0000061" qual:id="tr_CASP3">
        <notes>
          <body xmlns="http://www.w3.org/1999/xhtml">
            <p>Level 1: CASP8|CASP9_cell_active</p>
          </body>
        </notes>
        <annotation>
          <rdf:RDF xmlns:rdf="http://www.w3.org/1999/02/22-rdf-syntax-ns#" xmlns:dcterms="http://purl.org/dc/terms/" xmlns:vCard="http://www.w3.org/2001/vcard-rdf/3.0#" xmlns:vCard4="http://www.w3.org/2006/vcard/ns#" xmlns:bqbiol="http://biomodels.net/biology-qualifiers/" xmlns:bqmodel="http://biomodels.net/model-qualifiers/">
            <rdf:Description rdf:about="#metaid_0000061">
              <bqbiol:isDescribedBy>
                <rdf:Bag>
                  <rdf:li rdf:resource="https://identifiers.org/pubmed:31226023"/>
                  <rdf:li rdf:resource="https://identifiers.org/kegg.pathway:hsa04210"/>
                </rdf:Bag>
              </bqbiol:isDescribedBy>
            </rdf:Description>
          </rdf:RDF>
        </annotation>
        <qual:listOfInputs>
          <qual:input metaid="metaid_0000062" qual:qualitativeSpecies="CASP8" qual:transitionEffect="none"/>
          <qual:input metaid="metaid_0000063" qual:qualitativeSpecies="CASP9_cell_active" qual:transitionEffect="none"/>
        </qual:listOfInputs>
        <qual:listOfOutputs>
          <qual:output qual:qualitativeSpecies="CASP3" qual:transitionEffect="assignmentLevel"/>
        </qual:listOfOutputs>
        <qual:listOfFunctionTerms>
          <qual:defaultTerm qual:resultLevel="0"/>
          <qual:functionTerm qual:resultLevel="1">
            <math xmlns="http://www.w3.org/1998/Math/MathML">
              <apply>
                <or/>
                <apply>
                  <geq/>
                  <ci> CASP8 </ci>
                  <cn type="integer"> 1 </cn>
                </apply>
                <apply>
                  <geq/>
                  <ci> CASP9_cell_active </ci>
                  <cn type="integer"> 1 </cn>
                </apply>
              </apply>
            </math>
          </qual:functionTerm>
        </qual:listOfFunctionTerms>
      </qual:transition>
      <qual:transition metaid="metaid_0000064" qual:id="tr_CASP9_cell_active">
        <notes>
          <body xmlns="http://www.w3.org/1999/xhtml">
            <p>Level 1: Apoptosome_complex&amp;!AKT1</p>
          </body>
        </notes>
        <annotation>
          <rdf:RDF xmlns:rdf="http://www.w3.org/1999/02/22-rdf-syntax-ns#" xmlns:dcterms="http://purl.org/dc/terms/" xmlns:vCard="http://www.w3.org/2001/vcard-rdf/3.0#" xmlns:vCard4="http://www.w3.org/2006/vcard/ns#" xmlns:bqbiol="http://biomodels.net/biology-qualifiers/" xmlns:bqmodel="http://biomodels.net/model-qualifiers/">
            <rdf:Description rdf:about="#metaid_0000064">
              <bqbiol:isDescribedBy>
                <rdf:Bag>
                  <rdf:li rdf:resource="https://identifiers.org/pubmed:31226023"/>
                  <rdf:li rdf:resource="https://identifiers.org/kegg.pathway:hsa04210"/>
                </rdf:Bag>
              </bqbiol:isDescribedBy>
            </rdf:Description>
          </rdf:RDF>
        </annotation>
        <qual:listOfInputs>
          <qual:input metaid="metaid_0000065" qual:qualitativeSpecies="AKT1" qual:transitionEffect="none"/>
          <qual:input metaid="metaid_0000066" qual:qualitativeSpecies="Apoptosome_complex" qual:transitionEffect="none"/>
        </qual:listOfInputs>
        <qual:listOfOutputs>
          <qual:output qual:qualitativeSpecies="CASP9_cell_active" qual:transitionEffect="assignmentLevel"/>
        </qual:listOfOutputs>
        <qual:listOfFunctionTerms>
          <qual:defaultTerm qual:resultLevel="0"/>
          <qual:functionTerm qual:resultLevel="1">
            <math xmlns="http://www.w3.org/1998/Math/MathML">
              <apply>
                <and/>
                <apply>
                  <geq/>
                  <ci> Apoptosome_complex </ci>
                  <cn type="integer"> 1 </cn>
                </apply>
                <apply>
                  <eq/>
                  <ci> AKT1 </ci>
                  <cn type="integer"> 0 </cn>
                </apply>
              </apply>
            </math>
          </qual:functionTerm>
        </qual:listOfFunctionTerms>
      </qual:transition>
      <qual:transition metaid="metaid_0000067" qual:id="tr_CYCS">
        <notes>
          <body xmlns="http://www.w3.org/1999/xhtml">
            <p>Level 1: MAPK14|BAX</p>
          </body>
        </notes>
        <annotation>
          <rdf:RDF xmlns:rdf="http://www.w3.org/1999/02/22-rdf-syntax-ns#" xmlns:dcterms="http://purl.org/dc/terms/" xmlns:vCard="http://www.w3.org/2001/vcard-rdf/3.0#" xmlns:vCard4="http://www.w3.org/2006/vcard/ns#" xmlns:bqbiol="http://biomodels.net/biology-qualifiers/" xmlns:bqmodel="http://biomodels.net/model-qualifiers/">
            <rdf:Description rdf:about="#metaid_0000067">
              <bqbiol:isDescribedBy>
                <rdf:Bag>
                  <rdf:li rdf:resource="https://identifiers.org/pubmed:31226023"/>
                  <rdf:li rdf:resource="https://identifiers.org/kegg.pathway:hsa04210"/>
                </rdf:Bag>
              </bqbiol:isDescribedBy>
            </rdf:Description>
          </rdf:RDF>
        </annotation>
        <qual:listOfInputs>
          <qual:input metaid="metaid_0000068" qual:qualitativeSpecies="BAX" qual:transitionEffect="none"/>
          <qual:input metaid="metaid_0000069" qual:qualitativeSpecies="MAPK14" qual:transitionEffect="none"/>
        </qual:listOfInputs>
        <qual:listOfOutputs>
          <qual:output qual:qualitativeSpecies="CYCS" qual:transitionEffect="assignmentLevel"/>
        </qual:listOfOutputs>
        <qual:listOfFunctionTerms>
          <qual:defaultTerm qual:resultLevel="0"/>
          <qual:functionTerm qual:resultLevel="1">
            <math xmlns="http://www.w3.org/1998/Math/MathML">
              <apply>
                <or/>
                <apply>
                  <geq/>
                  <ci> MAPK14 </ci>
                  <cn type="integer"> 1 </cn>
                </apply>
                <apply>
                  <geq/>
                  <ci> BAX </ci>
                  <cn type="integer"> 1 </cn>
                </apply>
              </apply>
            </math>
          </qual:functionTerm>
        </qual:listOfFunctionTerms>
      </qual:transition>
      <qual:transition metaid="metaid_0000070" qual:id="tr_AKT1">
        <notes>
          <body xmlns="http://www.w3.org/1999/xhtml">
            <p>Level 1: !M</p>
          </body>
        </notes>
        <annotation>
          <rdf:RDF xmlns:rdf="http://www.w3.org/1999/02/22-rdf-syntax-ns#" xmlns:dcterms="http://purl.org/dc/terms/" xmlns:vCard="http://www.w3.org/2001/vcard-rdf/3.0#" xmlns:vCard4="http://www.w3.org/2006/vcard/ns#" xmlns:bqbiol="http://biomodels.net/biology-qualifiers/" xmlns:bqmodel="http://biomodels.net/model-qualifiers/">
            <rdf:Description rdf:about="#metaid_0000070">
              <bqbiol:isDescribedBy>
                <rdf:Bag>
                  <rdf:li rdf:resource="https://identifiers.org/pubmed:31226023"/>
                  <rdf:li rdf:resource="https://identifiers.org/taxonomy:227984"/>
                </rdf:Bag>
              </bqbiol:isDescribedBy>
            </rdf:Description>
          </rdf:RDF>
        </annotation>
        <qual:listOfInputs>
          <qual:input metaid="metaid_0000071" qual:qualitativeSpecies="M" qual:transitionEffect="none"/>
        </qual:listOfInputs>
        <qual:listOfOutputs>
          <qual:output qual:qualitativeSpecies="AKT1" qual:transitionEffect="assignmentLevel"/>
        </qual:listOfOutputs>
        <qual:listOfFunctionTerms>
          <qual:defaultTerm qual:resultLevel="0"/>
          <qual:functionTerm qual:resultLevel="1">
            <math xmlns="http://www.w3.org/1998/Math/MathML">
              <apply>
                <eq/>
                <ci> M </ci>
                <cn type="integer"> 0 </cn>
              </apply>
            </math>
          </qual:functionTerm>
        </qual:listOfFunctionTerms>
      </qual:transition>
      <qual:transition metaid="metaid_0000072" qual:id="tr_BAX">
        <notes>
          <body xmlns="http://www.w3.org/1999/xhtml">
            <p>Level 1: (&quot;BAD/BBC3/BCL2L11_complex&quot;|BID)&amp;!&quot;BCL2/MCL1/BCL2L1_complex&quot;&amp;!AKT1</p>
          </body>
        </notes>
        <annotation>
          <rdf:RDF xmlns:rdf="http://www.w3.org/1999/02/22-rdf-syntax-ns#" xmlns:dcterms="http://purl.org/dc/terms/" xmlns:vCard="http://www.w3.org/2001/vcard-rdf/3.0#" xmlns:vCard4="http://www.w3.org/2006/vcard/ns#" xmlns:bqbiol="http://biomodels.net/biology-qualifiers/" xmlns:bqmodel="http://biomodels.net/model-qualifiers/">
            <rdf:Description rdf:about="#metaid_0000072">
              <bqbiol:isDescribedBy>
                <rdf:Bag>
                  <rdf:li rdf:resource="https://identifiers.org/pubmed:31226023"/>
                  <rdf:li rdf:resource="https://identifiers.org/kegg.pathway:hsa04210"/>
                </rdf:Bag>
              </bqbiol:isDescribedBy>
            </rdf:Description>
          </rdf:RDF>
        </annotation>
        <qual:listOfInputs>
          <qual:input metaid="metaid_0000073" qual:qualitativeSpecies="AKT1" qual:transitionEffect="none"/>
          <qual:input metaid="metaid_0000074" qual:qualitativeSpecies="BAD_BBC3_BCL2L11_complex" qual:transitionEffect="none"/>
          <qual:input metaid="metaid_0000075" qual:qualitativeSpecies="BCL2_MCL1_BCL2L1_complex" qual:transitionEffect="none"/>
          <qual:input metaid="metaid_0000076" qual:qualitativeSpecies="BID" qual:transitionEffect="none"/>
        </qual:listOfInputs>
        <qual:listOfOutputs>
          <qual:output qual:qualitativeSpecies="BAX" qual:transitionEffect="assignmentLevel"/>
        </qual:listOfOutputs>
        <qual:listOfFunctionTerms>
          <qual:defaultTerm qual:resultLevel="0"/>
          <qual:functionTerm qual:resultLevel="1">
            <math xmlns="http://www.w3.org/1998/Math/MathML">
              <apply>
                <and/>
                <apply>
                  <or/>
                  <apply>
                    <geq/>
                    <ci> BAD_BBC3_BCL2L11_complex </ci>
                    <cn type="integer"> 1 </cn>
                  </apply>
                  <apply>
                    <geq/>
                    <ci> BID </ci>
                    <cn type="integer"> 1 </cn>
                  </apply>
                </apply>
                <apply>
                  <eq/>
                  <ci> BCL2_MCL1_BCL2L1_complex </ci>
                  <cn type="integer"> 0 </cn>
                </apply>
                <apply>
                  <eq/>
                  <ci> AKT1 </ci>
                  <cn type="integer"> 0 </cn>
                </apply>
              </apply>
            </math>
          </qual:functionTerm>
        </qual:listOfFunctionTerms>
      </qual:transition>
      <qual:transition metaid="metaid_0000077" qual:id="tr_CASP7">
        <notes>
          <body xmlns="http://www.w3.org/1999/xhtml">
            <p>Level 1: CASP9_cell_active|CASP8</p>
          </body>
        </notes>
        <annotation>
          <rdf:RDF xmlns:rdf="http://www.w3.org/1999/02/22-rdf-syntax-ns#" xmlns:dcterms="http://purl.org/dc/terms/" xmlns:vCard="http://www.w3.org/2001/vcard-rdf/3.0#" xmlns:vCard4="http://www.w3.org/2006/vcard/ns#" xmlns:bqbiol="http://biomodels.net/biology-qualifiers/" xmlns:bqmodel="http://biomodels.net/model-qualifiers/">
            <rdf:Description rdf:about="#metaid_0000077">
              <bqbiol:isDescribedBy>
                <rdf:Bag>
                  <rdf:li rdf:resource="https://identifiers.org/pubmed:31226023"/>
                  <rdf:li rdf:resource="https://identifiers.org/kegg.pathway:hsa04210"/>
                </rdf:Bag>
              </bqbiol:isDescribedBy>
            </rdf:Description>
          </rdf:RDF>
        </annotation>
        <qual:listOfInputs>
          <qual:input metaid="metaid_0000078" qual:qualitativeSpecies="CASP8" qual:transitionEffect="none"/>
          <qual:input metaid="metaid_0000079" qual:qualitativeSpecies="CASP9_cell_active" qual:transitionEffect="none"/>
        </qual:listOfInputs>
        <qual:listOfOutputs>
          <qual:output qual:qualitativeSpecies="CASP7" qual:transitionEffect="assignmentLevel"/>
        </qual:listOfOutputs>
        <qual:listOfFunctionTerms>
          <qual:defaultTerm qual:resultLevel="0"/>
          <qual:functionTerm qual:resultLevel="1">
            <math xmlns="http://www.w3.org/1998/Math/MathML">
              <apply>
                <or/>
                <apply>
                  <geq/>
                  <ci> CASP9_cell_active </ci>
                  <cn type="integer"> 1 </cn>
                </apply>
                <apply>
                  <geq/>
                  <ci> CASP8 </ci>
                  <cn type="integer"> 1 </cn>
                </apply>
              </apply>
            </math>
          </qual:functionTerm>
        </qual:listOfFunctionTerms>
      </qual:transition>
      <qual:transition metaid="metaid_0000080" qual:id="tr_Apoptosis_phenotype">
        <notes>
          <body xmlns="http://www.w3.org/1999/xhtml">
            <p>Level 1: CASP3|CASP7|Orf6|Orf3b|Orf8a|N|S|Orf9b</p>
          </body>
        </notes>
        <qual:listOfInputs>
          <qual:input metaid="metaid_0000081" qual:qualitativeSpecies="CASP3" qual:transitionEffect="none"/>
          <qual:input metaid="metaid_0000082" qual:qualitativeSpecies="CASP7" qual:transitionEffect="none"/>
          <qual:input metaid="metaid_0000083" qual:qualitativeSpecies="N" qual:transitionEffect="none"/>
          <qual:input metaid="metaid_0000084" qual:qualitativeSpecies="Orf3b" qual:transitionEffect="none"/>
          <qual:input metaid="metaid_0000085" qual:qualitativeSpecies="Orf6" qual:transitionEffect="none"/>
          <qual:input metaid="metaid_0000086" qual:qualitativeSpecies="Orf8a" qual:transitionEffect="none"/>
          <qual:input metaid="metaid_0000087" qual:qualitativeSpecies="Orf9b" qual:transitionEffect="none"/>
          <qual:input metaid="metaid_0000088" qual:qualitativeSpecies="S" qual:transitionEffect="none"/>
        </qual:listOfInputs>
        <qual:listOfOutputs>
          <qual:output qual:qualitativeSpecies="Apoptosis_phenotype" qual:transitionEffect="assignmentLevel"/>
        </qual:listOfOutputs>
        <qual:listOfFunctionTerms>
          <qual:defaultTerm qual:resultLevel="0"/>
          <qual:functionTerm qual:resultLevel="1">
            <math xmlns="http://www.w3.org/1998/Math/MathML">
              <apply>
                <or/>
                <apply>
                  <geq/>
                  <ci> CASP3 </ci>
                  <cn type="integer"> 1 </cn>
                </apply>
                <apply>
                  <geq/>
                  <ci> CASP7 </ci>
                  <cn type="integer"> 1 </cn>
                </apply>
                <apply>
                  <geq/>
                  <ci> Orf6 </ci>
                  <cn type="integer"> 1 </cn>
                </apply>
                <apply>
                  <geq/>
                  <ci> Orf3b </ci>
                  <cn type="integer"> 1 </cn>
                </apply>
                <apply>
                  <geq/>
                  <ci> Orf8a </ci>
                  <cn type="integer"> 1 </cn>
                </apply>
                <apply>
                  <geq/>
                  <ci> N </ci>
                  <cn type="integer"> 1 </cn>
                </apply>
                <apply>
                  <geq/>
                  <ci> S </ci>
                  <cn type="integer"> 1 </cn>
                </apply>
                <apply>
                  <geq/>
                  <ci> Orf9b </ci>
                  <cn type="integer"> 1 </cn>
                </apply>
              </apply>
            </math>
          </qual:functionTerm>
        </qual:listOfFunctionTerms>
      </qual:transition>
      <qual:transition metaid="metaid_0000089" qual:id="tr_MAPK14">
        <notes>
          <body xmlns="http://www.w3.org/1999/xhtml">
            <p>Level 1: Orf3a_mitochondrion</p>
          </body>
        </notes>
        <annotation>
          <rdf:RDF xmlns:rdf="http://www.w3.org/1999/02/22-rdf-syntax-ns#" xmlns:dcterms="http://purl.org/dc/terms/" xmlns:vCard="http://www.w3.org/2001/vcard-rdf/3.0#" xmlns:vCard4="http://www.w3.org/2006/vcard/ns#" xmlns:bqbiol="http://biomodels.net/biology-qualifiers/" xmlns:bqmodel="http://biomodels.net/model-qualifiers/">
            <rdf:Description rdf:about="#metaid_0000089">
              <bqbiol:isDescribedBy>
                <rdf:Bag>
                  <rdf:li rdf:resource="https://identifiers.org/pubmed:31226023"/>
                  <rdf:li rdf:resource="https://identifiers.org/taxonomy:227984"/>
                </rdf:Bag>
              </bqbiol:isDescribedBy>
            </rdf:Description>
          </rdf:RDF>
        </annotation>
        <qual:listOfInputs>
          <qual:input metaid="metaid_0000090" qual:qualitativeSpecies="Orf3a_mitochondrion" qual:transitionEffect="none"/>
        </qual:listOfInputs>
        <qual:listOfOutputs>
          <qual:output qual:qualitativeSpecies="MAPK14" qual:transitionEffect="assignmentLevel"/>
        </qual:listOfOutputs>
        <qual:listOfFunctionTerms>
          <qual:defaultTerm qual:resultLevel="0"/>
          <qual:functionTerm qual:resultLevel="1">
            <math xmlns="http://www.w3.org/1998/Math/MathML">
              <apply>
                <geq/>
                <ci> Orf3a_mitochondrion </ci>
                <cn type="integer"> 1 </cn>
              </apply>
            </math>
          </qual:functionTerm>
        </qual:listOfFunctionTerms>
      </qual:transition>
      <qual:transition metaid="metaid_0000091" qual:id="tr_BAD">
        <notes>
          <body xmlns="http://www.w3.org/1999/xhtml">
            <p>Level 1: !AKT1</p>
            <p>Signor</p>
          </body>
        </notes>
        <annotation>
          <rdf:RDF xmlns:rdf="http://www.w3.org/1999/02/22-rdf-syntax-ns#" xmlns:dcterms="http://purl.org/dc/terms/" xmlns:vCard="http://www.w3.org/2001/vcard-rdf/3.0#" xmlns:vCard4="http://www.w3.org/2006/vcard/ns#" xmlns:bqbiol="http://biomodels.net/biology-qualifiers/" xmlns:bqmodel="http://biomodels.net/model-qualifiers/">
            <rdf:Description rdf:about="#metaid_0000091">
              <bqbiol:isDescribedBy>
                <rdf:Bag>
                  <rdf:li rdf:resource="https://identifiers.org/pubmed:15694340"/>
                  <rdf:li rdf:resource="https://identifiers.org/kegg.pathway:hsa04210"/>
                </rdf:Bag>
              </bqbiol:isDescribedBy>
            </rdf:Description>
          </rdf:RDF>
        </annotation>
        <qual:listOfInputs>
          <qual:input metaid="metaid_0000092" qual:qualitativeSpecies="AKT1" qual:transitionEffect="none"/>
        </qual:listOfInputs>
        <qual:listOfOutputs>
          <qual:output qual:qualitativeSpecies="BAD" qual:transitionEffect="assignmentLevel"/>
        </qual:listOfOutputs>
        <qual:listOfFunctionTerms>
          <qual:defaultTerm qual:resultLevel="0"/>
          <qual:functionTerm qual:resultLevel="1">
            <math xmlns="http://www.w3.org/1998/Math/MathML">
              <apply>
                <eq/>
                <ci> AKT1 </ci>
                <cn type="integer"> 0 </cn>
              </apply>
            </math>
          </qual:functionTerm>
        </qual:listOfFunctionTerms>
      </qual:transition>
      <qual:transition metaid="metaid_0000093" qual:id="tr_BID">
        <notes>
          <body xmlns="http://www.w3.org/1999/xhtml">
            <p>Level 1: CASP8</p>
          </body>
        </notes>
        <annotation>
          <rdf:RDF xmlns:rdf="http://www.w3.org/1999/02/22-rdf-syntax-ns#" xmlns:dcterms="http://purl.org/dc/terms/" xmlns:vCard="http://www.w3.org/2001/vcard-rdf/3.0#" xmlns:vCard4="http://www.w3.org/2006/vcard/ns#" xmlns:bqbiol="http://biomodels.net/biology-qualifiers/" xmlns:bqmodel="http://biomodels.net/model-qualifiers/">
            <rdf:Description rdf:about="#metaid_0000093">
              <bqbiol:isDescribedBy>
                <rdf:Bag>
                  <rdf:li rdf:resource="https://identifiers.org/pubmed:31226023"/>
                  <rdf:li rdf:resource="https://identifiers.org/kegg.pathway:hsa04210"/>
                </rdf:Bag>
              </bqbiol:isDescribedBy>
            </rdf:Description>
          </rdf:RDF>
        </annotation>
        <qual:listOfInputs>
          <qual:input metaid="metaid_0000094" qual:qualitativeSpecies="CASP8" qual:transitionEffect="none"/>
        </qual:listOfInputs>
        <qual:listOfOutputs>
          <qual:output qual:qualitativeSpecies="BID" qual:transitionEffect="assignmentLevel"/>
        </qual:listOfOutputs>
        <qual:listOfFunctionTerms>
          <qual:defaultTerm qual:resultLevel="0"/>
          <qual:functionTerm qual:resultLevel="1">
            <math xmlns="http://www.w3.org/1998/Math/MathML">
              <apply>
                <geq/>
                <ci> CASP8 </ci>
                <cn type="integer"> 1 </cn>
              </apply>
            </math>
          </qual:functionTerm>
        </qual:listOfFunctionTerms>
      </qual:transition>
    </qual:listOfTransitions>
  </model>
</sbml>
```
