## Supplementary material for "TabularQual: A spreadsheet-based format for annotating and curating logical models in SBML-qual": apoptosis.sbml

```
<?xml version='1.0' encoding='utf-8'?>
<sbml xmlns:bqbiol="http://biomodels.net/biology-qualifiers/" xmlns:bqmodel="http://biomodels.net/model-qualifiers/" xmlns:dcterms="http://purl.org/dc/terms/" xmlns:rdf="http://www.w3.org/1999/02/22-rdf-syntax-ns#" level="3" version="1" layout:required="false" xmlns="http://www.sbml.org/sbml/level3/version1/core" qual:required="true" xmlns:layout="http://www.sbml.org/sbml/level3/version1/layout/version1" xmlns:qual="http://www.sbml.org/sbml/level3/version1/qual/version1"><model id="model_id"><notes><html xmlns="http://www.w3.org/1999/xhtml"><head><title /></head><body><p>Created with CaSQ 1.4.4</p></body></html></notes><listOfCompartments><compartment constant="true" id="comp1" /></listOfCompartments><layout:listOfLayouts><layout:layout id="layout1"><layout:dimensions width="1380" height="1133" /><layout:listOfAdditionalGraphicalObjects><layout:generalGlyph layout:reference="csa1" layout:id="csa1_glyph"><layout:boundingBox><layout:position layout:x="710.0" layout:y="83.0" /><layout:dimensions layout:height="120.0" layout:width="101.0" /></layout:boundingBox></layout:generalGlyph><layout:generalGlyph layout:reference="csa11" layout:id="csa11_glyph"><layout:boundingBox><layout:position layout:x="1013.0" layout:y="470.5" /><layout:dimensions layout:height="156.0" layout:width="111.0" /></layout:boundingBox></layout:generalGlyph><layout:generalGlyph layout:reference="csa2" layout:id="csa2_glyph"><layout:boundingBox><layout:position layout:x="360.0" layout:y="79.75" /><layout:dimensions layout:height="120.25" layout:width="101.0" /></layout:boundingBox></layout:generalGlyph><layout:generalGlyph layout:reference="csa3" layout:id="csa3_glyph"><layout:boundingBox><layout:position layout:x="1149.0" layout:y="615.0" /><layout:dimensions layout:height="150.0" layout:width="140.0" /></layout:boundingBox></layout:generalGlyph><layout:generalGlyph layout:reference="csa5" layout:id="csa5_glyph"><layout:boundingBox><layout:position layout:x="486.0" layout:y="693.0" /><layout:dimensions layout:height="148.0" layout:width="146.0" /></layout:boundingBox></layout:generalGlyph><layout:generalGlyph layout:reference="csa6" layout:id="csa6_glyph"><layout:boundingBox><layout:position layout:x="822.125" layout:y="234.375" /><layout:dimensions layout:height="117.0" layout:width="117.0" /></layout:boundingBox></layout:generalGlyph><layout:generalGlyph layout:reference="sa10" layout:id="sa10_glyph"><layout:boundingBox><layout:position layout:x="532.0" layout:y="273.0" /><layout:dimensions layout:height="40.0" layout:width="80.0" /></layout:boundingBox></layout:generalGlyph><layout:generalGlyph layout:reference="sa14" layout:id="sa14_glyph"><layout:boundingBox><layout:position layout:x="321.125" layout:y="421.375" /><layout:dimensions layout:height="40.0" layout:width="80.0" /></layout:boundingBox></layout:generalGlyph><layout:generalGlyph layout:reference="sa17" layout:id="sa17_glyph"><layout:boundingBox><layout:position layout:x="321.125" layout:y="631.375" /><layout:dimensions layout:height="40.0" layout:width="80.0" /></layout:boundingBox></layout:generalGlyph><layout:generalGlyph layout:reference="sa19" layout:id="sa19_glyph"><layout:boundingBox><layout:position layout:x="469.125" layout:y="511.375" /><layout:dimensions layout:height="40.0" layout:width="80.0" /></layout:boundingBox></layout:generalGlyph><layout:generalGlyph layout:reference="sa2" layout:id="sa2_glyph"><layout:boundingBox><layout:position layout:x="213.0" layout:y="21.0" /><layout:dimensions layout:height="40.0" layout:width="80.0" /></layout:boundingBox></layout:generalGlyph><layout:generalGlyph layout:reference="sa25" layout:id="sa25_glyph"><layout:boundingBox><layout:position layout:x="970.0" layout:y="740.0" /><layout:dimensions layout:height="40.0" layout:width="80.0" /></layout:boundingBox></layout:generalGlyph><layout:generalGlyph layout:reference="sa27" layout:id="sa27_glyph"><layout:boundingBox><layout:position layout:x="960.0" layout:y="640.0" /><layout:dimensions layout:height="40.0" layout:width="80.0" /></layout:boundingBox></layout:generalGlyph><layout:generalGlyph layout:reference="sa29" layout:id="sa29_glyph"><layout:boundingBox><layout:position layout:x="775.0" layout:y="595.0" /><layout:dimensions layout:height="40.0" layout:width="80.0" /></layout:boundingBox></layout:generalGlyph><layout:generalGlyph layout:reference="sa3" layout:id="sa3_glyph"><layout:boundingBox><layout:position layout:x="905.0" layout:y="21.0" /><layout:dimensions layout:height="40.0" layout:width="80.0" /></layout:boundingBox></layout:generalGlyph><layout:generalGlyph layout:reference="sa31" layout:id="sa31_glyph"><layout:boundingBox><layout:position layout:x="1140.0" layout:y="1030.0" /><layout:dimensions layout:height="40.0" layout:width="80.0" /></layout:boundingBox></layout:generalGlyph><layout:generalGlyph layout:reference="sa40" layout:id="sa40_glyph"><layout:boundingBox><layout:position layout:x="367.125" layout:y="751.375" /><layout:dimensions layout:height="40.0" layout:width="80.0" /></layout:boundingBox></layout:generalGlyph><layout:generalGlyph layout:reference="sa41" layout:id="sa41_glyph"><layout:boundingBox><layout:position layout:x="440.0" layout:y="1002.5" /><layout:dimensions layout:height="65.0" layout:width="240.0" /></layout:boundingBox></layout:generalGlyph><layout:generalGlyph layout:reference="sa42" layout:id="sa42_glyph"><layout:boundingBox><layout:position layout:x="672.0" layout:y="661.5" /><layout:dimensions layout:height="40.0" layout:width="80.0" /></layout:boundingBox></layout:generalGlyph><layout:generalGlyph layout:reference="sa43" layout:id="sa43_glyph"><layout:boundingBox><layout:position layout:x="904.0" layout:y="358.5" /><layout:dimensions layout:height="40.0" layout:width="80.0" /></layout:boundingBox></layout:generalGlyph><layout:generalGlyph layout:reference="sa44" layout:id="sa44_glyph"><layout:boundingBox><layout:position layout:x="649.125" layout:y="226.375" /><layout:dimensions layout:height="40.0" layout:width="80.0" /></layout:boundingBox></layout:generalGlyph><layout:generalGlyph layout:reference="sa47" layout:id="sa47_glyph"><layout:boundingBox><layout:position layout:x="820.0" layout:y="655.0" /><layout:dimensions layout:height="40.0" layout:width="80.0" /></layout:boundingBox></layout:generalGlyph><layout:generalGlyph layout:reference="sa48" layout:id="sa48_glyph"><layout:boundingBox><layout:position layout:x="746.0" layout:y="835.0" /><layout:dimensions layout:height="40.0" layout:width="80.0" /></layout:boundingBox></layout:generalGlyph><layout:generalGlyph layout:reference="sa50" layout:id="sa50_glyph"><layout:boundingBox><layout:position layout:x="852.0" layout:y="775.0" /><layout:dimensions layout:height="40.0" layout:width="80.0" /></layout:boundingBox></layout:generalGlyph><layout:generalGlyph layout:reference="sa69" layout:id="sa69_glyph"><layout:boundingBox><layout:position layout:x="904.0" layout:y="409.5" /><layout:dimensions layout:height="40.0" layout:width="80.0" /></layout:boundingBox></layout:generalGlyph><layout:generalGlyph layout:reference="sa72" layout:id="sa72_glyph"><layout:boundingBox><layout:position layout:x="250.0" layout:y="895.0" /><layout:dimensions layout:height="40.0" layout:width="80.0" /></layout:boundingBox></layout:generalGlyph><layout:generalGlyph layout:reference="sa73" layout:id="sa73_glyph"><layout:boundingBox><layout:position layout:x="250.0" layout:y="940.0" /><layout:dimensions layout:height="40.0" layout:width="80.0" /></layout:boundingBox></layout:generalGlyph><layout:generalGlyph layout:reference="sa74" layout:id="sa74_glyph"><layout:boundingBox><layout:position layout:x="250.0" layout:y="985.0" /><layout:dimensions layout:height="40.0" layout:width="80.0" /></layout:boundingBox></layout:generalGlyph><layout:generalGlyph layout:reference="sa75" layout:id="sa75_glyph"><layout:boundingBox><layout:position layout:x="250.0" layout:y="850.0" /><layout:dimensions layout:height="40.0" layout:width="80.0" /></layout:boundingBox></layout:generalGlyph><layout:generalGlyph layout:reference="sa76" layout:id="sa76_glyph"><layout:boundingBox><layout:position layout:x="250.0" layout:y="805.0" /><layout:dimensions layout:height="40.0" layout:width="80.0" /></layout:boundingBox></layout:generalGlyph><layout:generalGlyph layout:reference="sa77" layout:id="sa77_glyph"><layout:boundingBox><layout:position layout:x="250.0" layout:y="1030.0" /><layout:dimensions layout:height="40.0" layout:width="80.0" /></layout:boundingBox></layout:generalGlyph><layout:generalGlyph layout:reference="sa79" layout:id="sa79_glyph"><layout:boundingBox><layout:position layout:x="904.0" layout:y="464.0" /><layout:dimensions layout:height="40.0" layout:width="80.0" /></layout:boundingBox></layout:generalGlyph><layout:generalGlyph layout:reference="sa89" layout:id="sa89_glyph"><layout:boundingBox><layout:position layout:x="900.0" layout:y="955.0" /><layout:dimensions layout:height="40.0" layout:width="80.0" /></layout:boundingBox></layout:generalGlyph><layout:generalGlyph layout:reference="sa92" layout:id="sa92_glyph"><layout:boundingBox><layout:position layout:x="120.0" layout:y="340.0" /><layout:dimensions layout:height="40.0" layout:width="80.0" /></layout:boundingBox></layout:generalGlyph></layout:listOfAdditionalGraphicalObjects></layout:layout></layout:listOfLayouts><qual:listOfQualitativeSpecies><qual:qualitativeSpecies qual:maxLevel="1" qual:compartment="comp1" qual:name="TNF/TNFRSF1A_complex" qual:constant="false" qual:id="csa1"><notes><html xmlns="http://www.w3.org/1999/xhtml"><head><title /></head><body><p>
CaSQ-computed function: TNF</p></body></html></notes><annotation><rdf:RDF>
<rdf:Description rdf:about="#s_id_csa1">
<dcterms:modified rdf:parseType="Resource" />
<bqbiol:isDescribedBy>
<rdf:Bag>
<rdf:li rdf:resource="urn:miriam:refseq:NM_000594" />
</rdf:Bag>
</bqbiol:isDescribedBy>
<bqbiol:isDescribedBy>
<rdf:Bag>
<rdf:li rdf:resource="urn:miriam:hgnc.symbol:TNF" />
</rdf:Bag>
</bqbiol:isDescribedBy>
<bqbiol:isDescribedBy>
<rdf:Bag>
<rdf:li rdf:resource="urn:miriam:uniprot:P01375" />
</rdf:Bag>
</bqbiol:isDescribedBy>
<bqbiol:isDescribedBy>
<rdf:Bag>
<rdf:li rdf:resource="urn:miriam:hgnc:11892" />
</rdf:Bag>
</bqbiol:isDescribedBy>
<bqbiol:isDescribedBy>
<rdf:Bag>
<rdf:li rdf:resource="urn:miriam:ncbigene:7124" />
</rdf:Bag>
</bqbiol:isDescribedBy>
<bqbiol:isDescribedBy>
<rdf:Bag>
<rdf:li rdf:resource="urn:miriam:ensembl:ENSG00000232810" />
</rdf:Bag>
</bqbiol:isDescribedBy>
<dcterms:modified rdf:parseType="Resource" />
<bqbiol:isDescribedBy>
<rdf:Bag>
<rdf:li rdf:resource="urn:miriam:ncbigene:7132" />
</rdf:Bag>
</bqbiol:isDescribedBy>
<bqbiol:isDescribedBy>
<rdf:Bag>
<rdf:li rdf:resource="urn:miriam:refseq:NM_001065" />
</rdf:Bag>
</bqbiol:isDescribedBy>
<bqbiol:isDescribedBy>
<rdf:Bag>
<rdf:li rdf:resource="urn:miriam:ensembl:ENSG00000067182" />
</rdf:Bag>
</bqbiol:isDescribedBy>
<bqbiol:isDescribedBy>
<rdf:Bag>
<rdf:li rdf:resource="urn:miriam:uniprot:P19438" />
</rdf:Bag>
</bqbiol:isDescribedBy>
<bqbiol:isDescribedBy>
<rdf:Bag>
<rdf:li rdf:resource="urn:miriam:hgnc.symbol:TNFRSF1A" />
</rdf:Bag>
</bqbiol:isDescribedBy>
<bqbiol:isDescribedBy>
<rdf:Bag>
<rdf:li rdf:resource="urn:miriam:hgnc:11916" />
</rdf:Bag>
</bqbiol:isDescribedBy>
<dcterms:modified rdf:parseType="Resource" />
<bqbiol:isDescribedBy>
<rdf:Bag>
<rdf:li rdf:resource="urn:miriam:ncbigene:7132" />
</rdf:Bag>
</bqbiol:isDescribedBy>
<bqbiol:isDescribedBy>
<rdf:Bag>
<rdf:li rdf:resource="urn:miriam:refseq:NM_001065" />
</rdf:Bag>
</bqbiol:isDescribedBy>
<bqbiol:isDescribedBy>
<rdf:Bag>
<rdf:li rdf:resource="urn:miriam:ensembl:ENSG00000067182" />
</rdf:Bag>
</bqbiol:isDescribedBy>
<bqbiol:isDescribedBy>
<rdf:Bag>
<rdf:li rdf:resource="urn:miriam:uniprot:P19438" />
</rdf:Bag>
</bqbiol:isDescribedBy>
<bqbiol:isDescribedBy>
<rdf:Bag>
<rdf:li rdf:resource="urn:miriam:hgnc.symbol:TNFRSF1A" />
</rdf:Bag>
</bqbiol:isDescribedBy>
<bqbiol:isDescribedBy>
<rdf:Bag>
<rdf:li rdf:resource="urn:miriam:hgnc:11916" />
</rdf:Bag>
</bqbiol:isDescribedBy>
<dcterms:modified rdf:parseType="Resource" />
</rdf:Description>
</rdf:RDF>
</annotation></qual:qualitativeSpecies><qual:qualitativeSpecies qual:maxLevel="1" qual:compartment="comp1" qual:name="BCL2/MCL1/BCL2L1_complex" qual:constant="false" qual:id="csa11"><notes><html xmlns="http://www.w3.org/1999/xhtml"><head><title /></head><body><p>
CaSQ-computed function: !Orf7a&amp;!E&amp;!BAD</p></body></html></notes><annotation><rdf:RDF>
<rdf:Description rdf:about="#s_id_csa11">
<dcterms:modified rdf:parseType="Resource" />
<bqbiol:isDescribedBy>
<rdf:Bag>
<rdf:li rdf:resource="urn:miriam:ncbigene:4170" />
</rdf:Bag>
</bqbiol:isDescribedBy>
<bqbiol:isDescribedBy>
<rdf:Bag>
<rdf:li rdf:resource="urn:miriam:uniprot:Q07820" />
</rdf:Bag>
</bqbiol:isDescribedBy>
<bqbiol:isDescribedBy>
<rdf:Bag>
<rdf:li rdf:resource="urn:miriam:hgnc:6943" />
</rdf:Bag>
</bqbiol:isDescribedBy>
<bqbiol:isDescribedBy>
<rdf:Bag>
<rdf:li rdf:resource="urn:miriam:refseq:NM_021960" />
</rdf:Bag>
</bqbiol:isDescribedBy>
<bqbiol:isDescribedBy>
<rdf:Bag>
<rdf:li rdf:resource="urn:miriam:ensembl:ENSG00000143384" />
</rdf:Bag>
</bqbiol:isDescribedBy>
<bqbiol:isDescribedBy>
<rdf:Bag>
<rdf:li rdf:resource="urn:miriam:hgnc.symbol:MCL1" />
</rdf:Bag>
</bqbiol:isDescribedBy>
<dcterms:modified rdf:parseType="Resource" />
<bqbiol:isDescribedBy>
<rdf:Bag>
<rdf:li rdf:resource="urn:miriam:hgnc.symbol:BCL2" />
</rdf:Bag>
</bqbiol:isDescribedBy>
<bqbiol:isDescribedBy>
<rdf:Bag>
<rdf:li rdf:resource="urn:miriam:refseq:NM_000657" />
</rdf:Bag>
</bqbiol:isDescribedBy>
<bqbiol:isDescribedBy>
<rdf:Bag>
<rdf:li rdf:resource="urn:miriam:ncbigene:596" />
</rdf:Bag>
</bqbiol:isDescribedBy>
<bqbiol:isDescribedBy>
<rdf:Bag>
<rdf:li rdf:resource="urn:miriam:uniprot:P10415" />
</rdf:Bag>
</bqbiol:isDescribedBy>
<bqbiol:isDescribedBy>
<rdf:Bag>
<rdf:li rdf:resource="urn:miriam:ensembl:ENSG00000171791" />
</rdf:Bag>
</bqbiol:isDescribedBy>
<bqbiol:isDescribedBy>
<rdf:Bag>
<rdf:li rdf:resource="urn:miriam:refseq:NM_000633" />
</rdf:Bag>
</bqbiol:isDescribedBy>
<bqbiol:isDescribedBy>
<rdf:Bag>
<rdf:li rdf:resource="urn:miriam:hgnc:990" />
</rdf:Bag>
</bqbiol:isDescribedBy>
<dcterms:modified rdf:parseType="Resource" />
<bqbiol:isDescribedBy>
<rdf:Bag>
<rdf:li rdf:resource="urn:miriam:refseq:NM_138578" />
</rdf:Bag>
</bqbiol:isDescribedBy>
<bqbiol:isDescribedBy>
<rdf:Bag>
<rdf:li rdf:resource="urn:miriam:ncbigene:598" />
</rdf:Bag>
</bqbiol:isDescribedBy>
<bqbiol:isDescribedBy>
<rdf:Bag>
<rdf:li rdf:resource="urn:miriam:ensembl:ENSG00000171552" />
</rdf:Bag>
</bqbiol:isDescribedBy>
<bqbiol:isDescribedBy>
<rdf:Bag>
<rdf:li rdf:resource="urn:miriam:uniprot:Q07817" />
</rdf:Bag>
</bqbiol:isDescribedBy>
<bqbiol:isDescribedBy>
<rdf:Bag>
<rdf:li rdf:resource="urn:miriam:hgnc:992" />
</rdf:Bag>
</bqbiol:isDescribedBy>
<bqbiol:isDescribedBy>
<rdf:Bag>
<rdf:li rdf:resource="urn:miriam:hgnc.symbol:BCL2L1" />
</rdf:Bag>
</bqbiol:isDescribedBy>
<dcterms:modified rdf:parseType="Resource" />
<dcterms:modified rdf:parseType="Resource" />
<bqbiol:isDescribedBy>
<rdf:Bag>
<rdf:li rdf:resource="urn:miriam:hgnc.symbol:BCL2" />
</rdf:Bag>
</bqbiol:isDescribedBy>
<bqbiol:isDescribedBy>
<rdf:Bag>
<rdf:li rdf:resource="urn:miriam:refseq:NM_000657" />
</rdf:Bag>
</bqbiol:isDescribedBy>
<bqbiol:isDescribedBy>
<rdf:Bag>
<rdf:li rdf:resource="urn:miriam:ncbigene:596" />
</rdf:Bag>
</bqbiol:isDescribedBy>
<bqbiol:isDescribedBy>
<rdf:Bag>
<rdf:li rdf:resource="urn:miriam:uniprot:P10415" />
</rdf:Bag>
</bqbiol:isDescribedBy>
<bqbiol:isDescribedBy>
<rdf:Bag>
<rdf:li rdf:resource="urn:miriam:ensembl:ENSG00000171791" />
</rdf:Bag>
</bqbiol:isDescribedBy>
<bqbiol:isDescribedBy>
<rdf:Bag>
<rdf:li rdf:resource="urn:miriam:refseq:NM_000633" />
</rdf:Bag>
</bqbiol:isDescribedBy>
<bqbiol:isDescribedBy>
<rdf:Bag>
<rdf:li rdf:resource="urn:miriam:hgnc:990" />
</rdf:Bag>
</bqbiol:isDescribedBy>
<dcterms:modified rdf:parseType="Resource" />
<bqbiol:isDescribedBy>
<rdf:Bag>
<rdf:li rdf:resource="urn:miriam:ncbigene:4170" />
</rdf:Bag>
</bqbiol:isDescribedBy>
<bqbiol:isDescribedBy>
<rdf:Bag>
<rdf:li rdf:resource="urn:miriam:uniprot:Q07820" />
</rdf:Bag>
</bqbiol:isDescribedBy>
<bqbiol:isDescribedBy>
<rdf:Bag>
<rdf:li rdf:resource="urn:miriam:hgnc:6943" />
</rdf:Bag>
</bqbiol:isDescribedBy>
<bqbiol:isDescribedBy>
<rdf:Bag>
<rdf:li rdf:resource="urn:miriam:refseq:NM_021960" />
</rdf:Bag>
</bqbiol:isDescribedBy>
<bqbiol:isDescribedBy>
<rdf:Bag>
<rdf:li rdf:resource="urn:miriam:ensembl:ENSG00000143384" />
</rdf:Bag>
</bqbiol:isDescribedBy>
<bqbiol:isDescribedBy>
<rdf:Bag>
<rdf:li rdf:resource="urn:miriam:hgnc.symbol:MCL1" />
</rdf:Bag>
</bqbiol:isDescribedBy>
<dcterms:modified rdf:parseType="Resource" />
<bqbiol:isDescribedBy>
<rdf:Bag>
<rdf:li rdf:resource="urn:miriam:refseq:NM_138578" />
</rdf:Bag>
</bqbiol:isDescribedBy>
<bqbiol:isDescribedBy>
<rdf:Bag>
<rdf:li rdf:resource="urn:miriam:ncbigene:598" />
</rdf:Bag>
</bqbiol:isDescribedBy>
<bqbiol:isDescribedBy>
<rdf:Bag>
<rdf:li rdf:resource="urn:miriam:ensembl:ENSG00000171552" />
</rdf:Bag>
</bqbiol:isDescribedBy>
<bqbiol:isDescribedBy>
<rdf:Bag>
<rdf:li rdf:resource="urn:miriam:uniprot:Q07817" />
</rdf:Bag>
</bqbiol:isDescribedBy>
<bqbiol:isDescribedBy>
<rdf:Bag>
<rdf:li rdf:resource="urn:miriam:hgnc:992" />
</rdf:Bag>
</bqbiol:isDescribedBy>
<bqbiol:isDescribedBy>
<rdf:Bag>
<rdf:li rdf:resource="urn:miriam:hgnc.symbol:BCL2L1" />
</rdf:Bag>
</bqbiol:isDescribedBy>
<dcterms:modified rdf:parseType="Resource" />
</rdf:Description>
</rdf:RDF>
</annotation></qual:qualitativeSpecies><qual:qualitativeSpecies qual:maxLevel="1" qual:compartment="comp1" qual:name="FAS/FASL_complex" qual:constant="false" qual:id="csa2"><notes><html xmlns="http://www.w3.org/1999/xhtml"><head><title /></head><body><p>
CaSQ-computed function: FASLG</p></body></html></notes><annotation><rdf:RDF>
<rdf:Description rdf:about="#s_id_csa2">
<dcterms:modified rdf:parseType="Resource" />
<bqbiol:isDescribedBy>
<rdf:Bag>
<rdf:li rdf:resource="urn:miriam:hgnc.symbol:FASLG" />
</rdf:Bag>
</bqbiol:isDescribedBy>
<bqbiol:isDescribedBy>
<rdf:Bag>
<rdf:li rdf:resource="urn:miriam:ncbigene:356" />
</rdf:Bag>
</bqbiol:isDescribedBy>
<bqbiol:isDescribedBy>
<rdf:Bag>
<rdf:li rdf:resource="urn:miriam:refseq:NM_000639" />
</rdf:Bag>
</bqbiol:isDescribedBy>
<bqbiol:isDescribedBy>
<rdf:Bag>
<rdf:li rdf:resource="urn:miriam:ensembl:ENSG00000117560" />
</rdf:Bag>
</bqbiol:isDescribedBy>
<bqbiol:isDescribedBy>
<rdf:Bag>
<rdf:li rdf:resource="urn:miriam:uniprot:P48023" />
</rdf:Bag>
</bqbiol:isDescribedBy>
<bqbiol:isDescribedBy>
<rdf:Bag>
<rdf:li rdf:resource="urn:miriam:hgnc:11936" />
</rdf:Bag>
</bqbiol:isDescribedBy>
<dcterms:modified rdf:parseType="Resource" />
<bqbiol:isDescribedBy>
<rdf:Bag>
<rdf:li rdf:resource="urn:miriam:hgnc:11920" />
</rdf:Bag>
</bqbiol:isDescribedBy>
<bqbiol:isDescribedBy>
<rdf:Bag>
<rdf:li rdf:resource="urn:miriam:uniprot:P25445" />
</rdf:Bag>
</bqbiol:isDescribedBy>
<bqbiol:isDescribedBy>
<rdf:Bag>
<rdf:li rdf:resource="urn:miriam:refseq:NM_000043" />
</rdf:Bag>
</bqbiol:isDescribedBy>
<bqbiol:isDescribedBy>
<rdf:Bag>
<rdf:li rdf:resource="urn:miriam:ensembl:ENSG00000026103" />
</rdf:Bag>
</bqbiol:isDescribedBy>
<bqbiol:isDescribedBy>
<rdf:Bag>
<rdf:li rdf:resource="urn:miriam:ncbigene:355" />
</rdf:Bag>
</bqbiol:isDescribedBy>
<bqbiol:isDescribedBy>
<rdf:Bag>
<rdf:li rdf:resource="urn:miriam:hgnc.symbol:FAS" />
</rdf:Bag>
</bqbiol:isDescribedBy>
<dcterms:modified rdf:parseType="Resource" />
<bqbiol:isDescribedBy>
<rdf:Bag>
<rdf:li rdf:resource="urn:miriam:hgnc:11920" />
</rdf:Bag>
</bqbiol:isDescribedBy>
<bqbiol:isDescribedBy>
<rdf:Bag>
<rdf:li rdf:resource="urn:miriam:uniprot:P25445" />
</rdf:Bag>
</bqbiol:isDescribedBy>
<bqbiol:isDescribedBy>
<rdf:Bag>
<rdf:li rdf:resource="urn:miriam:refseq:NM_000043" />
</rdf:Bag>
</bqbiol:isDescribedBy>
<bqbiol:isDescribedBy>
<rdf:Bag>
<rdf:li rdf:resource="urn:miriam:ensembl:ENSG00000026103" />
</rdf:Bag>
</bqbiol:isDescribedBy>
<bqbiol:isDescribedBy>
<rdf:Bag>
<rdf:li rdf:resource="urn:miriam:ncbigene:355" />
</rdf:Bag>
</bqbiol:isDescribedBy>
<bqbiol:isDescribedBy>
<rdf:Bag>
<rdf:li rdf:resource="urn:miriam:hgnc.symbol:FAS" />
</rdf:Bag>
</bqbiol:isDescribedBy>
<dcterms:modified rdf:parseType="Resource" />
</rdf:Description>
</rdf:RDF>
</annotation></qual:qualitativeSpecies><qual:qualitativeSpecies qual:maxLevel="1" qual:compartment="comp1" qual:name="BAD/BBC3/BCL2L11_complex" qual:constant="false" qual:id="csa3"><notes><html xmlns="http://www.w3.org/1999/xhtml"><head><title /></head><body><p>
CaSQ-computed function: !"BCL2/MCL1/BCL2L1_complex"</p></body></html></notes><annotation><rdf:RDF>
<rdf:Description rdf:about="#s_id_csa3">
<dcterms:modified rdf:parseType="Resource" />
<bqbiol:isDescribedBy>
<rdf:Bag>
<rdf:li rdf:resource="urn:miriam:refseq:NM_001204106" />
</rdf:Bag>
</bqbiol:isDescribedBy>
<bqbiol:isDescribedBy>
<rdf:Bag>
<rdf:li rdf:resource="urn:miriam:hgnc:994" />
</rdf:Bag>
</bqbiol:isDescribedBy>
<bqbiol:isDescribedBy>
<rdf:Bag>
<rdf:li rdf:resource="urn:miriam:hgnc.symbol:BCL2L11" />
</rdf:Bag>
</bqbiol:isDescribedBy>
<bqbiol:isDescribedBy>
<rdf:Bag>
<rdf:li rdf:resource="urn:miriam:ncbigene:10018" />
</rdf:Bag>
</bqbiol:isDescribedBy>
<bqbiol:isDescribedBy>
<rdf:Bag>
<rdf:li rdf:resource="urn:miriam:ensembl:ENSG00000153094" />
</rdf:Bag>
</bqbiol:isDescribedBy>
<bqbiol:isDescribedBy>
<rdf:Bag>
<rdf:li rdf:resource="urn:miriam:uniprot:O43521" />
</rdf:Bag>
</bqbiol:isDescribedBy>
<dcterms:modified rdf:parseType="Resource" />
<bqbiol:isDescribedBy>
<rdf:Bag>
<rdf:li rdf:resource="urn:miriam:refseq:NM_032989" />
</rdf:Bag>
</bqbiol:isDescribedBy>
<bqbiol:isDescribedBy>
<rdf:Bag>
<rdf:li rdf:resource="urn:miriam:uniprot:Q92934" />
</rdf:Bag>
</bqbiol:isDescribedBy>
<bqbiol:isDescribedBy>
<rdf:Bag>
<rdf:li rdf:resource="urn:miriam:ncbigene:572" />
</rdf:Bag>
</bqbiol:isDescribedBy>
<bqbiol:isDescribedBy>
<rdf:Bag>
<rdf:li rdf:resource="urn:miriam:hgnc.symbol:BAD" />
</rdf:Bag>
</bqbiol:isDescribedBy>
<bqbiol:isDescribedBy>
<rdf:Bag>
<rdf:li rdf:resource="urn:miriam:ensembl:ENSG00000002330" />
</rdf:Bag>
</bqbiol:isDescribedBy>
<bqbiol:isDescribedBy>
<rdf:Bag>
<rdf:li rdf:resource="urn:miriam:hgnc:936" />
</rdf:Bag>
</bqbiol:isDescribedBy>
<dcterms:modified rdf:parseType="Resource" />
<bqbiol:isDescribedBy>
<rdf:Bag>
<rdf:li rdf:resource="urn:miriam:uniprot:Q9BXH1" />
</rdf:Bag>
</bqbiol:isDescribedBy>
<bqbiol:isDescribedBy>
<rdf:Bag>
<rdf:li rdf:resource="urn:miriam:ncbigene:27113" />
</rdf:Bag>
</bqbiol:isDescribedBy>
<bqbiol:isDescribedBy>
<rdf:Bag>
<rdf:li rdf:resource="urn:miriam:hgnc:17868" />
</rdf:Bag>
</bqbiol:isDescribedBy>
<bqbiol:isDescribedBy>
<rdf:Bag>
<rdf:li rdf:resource="urn:miriam:ensembl:ENSG00000105327" />
</rdf:Bag>
</bqbiol:isDescribedBy>
<bqbiol:isDescribedBy>
<rdf:Bag>
<rdf:li rdf:resource="urn:miriam:hgnc.symbol:BBC3" />
</rdf:Bag>
</bqbiol:isDescribedBy>
<bqbiol:isDescribedBy>
<rdf:Bag>
<rdf:li rdf:resource="urn:miriam:refseq:NM_014417" />
</rdf:Bag>
</bqbiol:isDescribedBy>
<bqbiol:isDescribedBy>
<rdf:Bag>
<rdf:li rdf:resource="urn:miriam:uniprot:Q96PG8" />
</rdf:Bag>
</bqbiol:isDescribedBy>
<dcterms:modified rdf:parseType="Resource" />
<dcterms:modified rdf:parseType="Resource" />
<bqbiol:isDescribedBy>
<rdf:Bag>
<rdf:li rdf:resource="urn:miriam:uniprot:Q9BXH1" />
</rdf:Bag>
</bqbiol:isDescribedBy>
<bqbiol:isDescribedBy>
<rdf:Bag>
<rdf:li rdf:resource="urn:miriam:ncbigene:27113" />
</rdf:Bag>
</bqbiol:isDescribedBy>
<bqbiol:isDescribedBy>
<rdf:Bag>
<rdf:li rdf:resource="urn:miriam:hgnc:17868" />
</rdf:Bag>
</bqbiol:isDescribedBy>
<bqbiol:isDescribedBy>
<rdf:Bag>
<rdf:li rdf:resource="urn:miriam:ensembl:ENSG00000105327" />
</rdf:Bag>
</bqbiol:isDescribedBy>
<bqbiol:isDescribedBy>
<rdf:Bag>
<rdf:li rdf:resource="urn:miriam:hgnc.symbol:BBC3" />
</rdf:Bag>
</bqbiol:isDescribedBy>
<bqbiol:isDescribedBy>
<rdf:Bag>
<rdf:li rdf:resource="urn:miriam:refseq:NM_014417" />
</rdf:Bag>
</bqbiol:isDescribedBy>
<bqbiol:isDescribedBy>
<rdf:Bag>
<rdf:li rdf:resource="urn:miriam:uniprot:Q96PG8" />
</rdf:Bag>
</bqbiol:isDescribedBy>
<dcterms:modified rdf:parseType="Resource" />
<bqbiol:isDescribedBy>
<rdf:Bag>
<rdf:li rdf:resource="urn:miriam:refseq:NM_001204106" />
</rdf:Bag>
</bqbiol:isDescribedBy>
<bqbiol:isDescribedBy>
<rdf:Bag>
<rdf:li rdf:resource="urn:miriam:hgnc:994" />
</rdf:Bag>
</bqbiol:isDescribedBy>
<bqbiol:isDescribedBy>
<rdf:Bag>
<rdf:li rdf:resource="urn:miriam:hgnc.symbol:BCL2L11" />
</rdf:Bag>
</bqbiol:isDescribedBy>
<bqbiol:isDescribedBy>
<rdf:Bag>
<rdf:li rdf:resource="urn:miriam:ncbigene:10018" />
</rdf:Bag>
</bqbiol:isDescribedBy>
<bqbiol:isDescribedBy>
<rdf:Bag>
<rdf:li rdf:resource="urn:miriam:ensembl:ENSG00000153094" />
</rdf:Bag>
</bqbiol:isDescribedBy>
<bqbiol:isDescribedBy>
<rdf:Bag>
<rdf:li rdf:resource="urn:miriam:uniprot:O43521" />
</rdf:Bag>
</bqbiol:isDescribedBy>
<dcterms:modified rdf:parseType="Resource" />
<bqbiol:isDescribedBy>
<rdf:Bag>
<rdf:li rdf:resource="urn:miriam:refseq:NM_032989" />
</rdf:Bag>
</bqbiol:isDescribedBy>
<bqbiol:isDescribedBy>
<rdf:Bag>
<rdf:li rdf:resource="urn:miriam:uniprot:Q92934" />
</rdf:Bag>
</bqbiol:isDescribedBy>
<bqbiol:isDescribedBy>
<rdf:Bag>
<rdf:li rdf:resource="urn:miriam:ncbigene:572" />
</rdf:Bag>
</bqbiol:isDescribedBy>
<bqbiol:isDescribedBy>
<rdf:Bag>
<rdf:li rdf:resource="urn:miriam:hgnc.symbol:BAD" />
</rdf:Bag>
</bqbiol:isDescribedBy>
<bqbiol:isDescribedBy>
<rdf:Bag>
<rdf:li rdf:resource="urn:miriam:ensembl:ENSG00000002330" />
</rdf:Bag>
</bqbiol:isDescribedBy>
<bqbiol:isDescribedBy>
<rdf:Bag>
<rdf:li rdf:resource="urn:miriam:hgnc:936" />
</rdf:Bag>
</bqbiol:isDescribedBy>
<dcterms:modified rdf:parseType="Resource" />
</rdf:Description>
</rdf:RDF>
</annotation></qual:qualitativeSpecies><qual:qualitativeSpecies qual:maxLevel="1" qual:compartment="comp1" qual:name="Apoptosome_complex" qual:constant="false" qual:id="csa5"><notes><html xmlns="http://www.w3.org/1999/xhtml"><head><title /></head><body><p>
CaSQ-computed function: CYCS&amp;APAF1&amp;CASP9_cell&amp;!AKT1</p></body></html></notes><annotation><rdf:RDF>
<rdf:Description rdf:about="#s_id_csa5">
<dcterms:modified rdf:parseType="Resource" />
<bqbiol:isDescribedBy>
<rdf:Bag>
<rdf:li rdf:resource="urn:miriam:hgnc.symbol:CASP9" />
</rdf:Bag>
</bqbiol:isDescribedBy>
<bqbiol:isDescribedBy>
<rdf:Bag>
<rdf:li rdf:resource="urn:miriam:refseq:NM_032996" />
</rdf:Bag>
</bqbiol:isDescribedBy>
<bqbiol:isDescribedBy>
<rdf:Bag>
<rdf:li rdf:resource="urn:miriam:ncbigene:842" />
</rdf:Bag>
</bqbiol:isDescribedBy>
<bqbiol:isDescribedBy>
<rdf:Bag>
<rdf:li rdf:resource="urn:miriam:hgnc:1511" />
</rdf:Bag>
</bqbiol:isDescribedBy>
<bqbiol:isDescribedBy>
<rdf:Bag>
<rdf:li rdf:resource="urn:miriam:ensembl:ENSG00000132906" />
</rdf:Bag>
</bqbiol:isDescribedBy>
<bqbiol:isDescribedBy>
<rdf:Bag>
<rdf:li rdf:resource="urn:miriam:ec-code:3.4.22.62" />
</rdf:Bag>
</bqbiol:isDescribedBy>
<bqbiol:isDescribedBy>
<rdf:Bag>
<rdf:li rdf:resource="urn:miriam:uniprot:P55211" />
</rdf:Bag>
</bqbiol:isDescribedBy>
<dcterms:modified rdf:parseType="Resource" />
<bqbiol:isDescribedBy>
<rdf:Bag>
<rdf:li rdf:resource="urn:miriam:hgnc:19986" />
</rdf:Bag>
</bqbiol:isDescribedBy>
<bqbiol:isDescribedBy>
<rdf:Bag>
<rdf:li rdf:resource="urn:miriam:uniprot:P99999" />
</rdf:Bag>
</bqbiol:isDescribedBy>
<bqbiol:isDescribedBy>
<rdf:Bag>
<rdf:li rdf:resource="urn:miriam:ncbigene:54205" />
</rdf:Bag>
</bqbiol:isDescribedBy>
<bqbiol:isDescribedBy>
<rdf:Bag>
<rdf:li rdf:resource="urn:miriam:hgnc.symbol:CYCS" />
</rdf:Bag>
</bqbiol:isDescribedBy>
<bqbiol:isDescribedBy>
<rdf:Bag>
<rdf:li rdf:resource="urn:miriam:ensembl:ENSG00000172115" />
</rdf:Bag>
</bqbiol:isDescribedBy>
<bqbiol:isDescribedBy>
<rdf:Bag>
<rdf:li rdf:resource="urn:miriam:refseq:NM_018947" />
</rdf:Bag>
</bqbiol:isDescribedBy>
<dcterms:modified rdf:parseType="Resource" />
<bqbiol:isDescribedBy>
<rdf:Bag>
<rdf:li rdf:resource="urn:miriam:ncbigene:317" />
</rdf:Bag>
</bqbiol:isDescribedBy>
<bqbiol:isDescribedBy>
<rdf:Bag>
<rdf:li rdf:resource="urn:miriam:hgnc:576" />
</rdf:Bag>
</bqbiol:isDescribedBy>
<bqbiol:isDescribedBy>
<rdf:Bag>
<rdf:li rdf:resource="urn:miriam:refseq:NM_181861.1" />
</rdf:Bag>
</bqbiol:isDescribedBy>
<bqbiol:isDescribedBy>
<rdf:Bag>
<rdf:li rdf:resource="urn:miriam:hgnc.symbol:APAF1" />
</rdf:Bag>
</bqbiol:isDescribedBy>
<bqbiol:isDescribedBy>
<rdf:Bag>
<rdf:li rdf:resource="urn:miriam:uniprot:O14727" />
</rdf:Bag>
</bqbiol:isDescribedBy>
<bqbiol:isDescribedBy>
<rdf:Bag>
<rdf:li rdf:resource="urn:miriam:ensembl:ENSG00000120868" />
</rdf:Bag>
</bqbiol:isDescribedBy>
<dcterms:modified rdf:parseType="Resource" />
</rdf:Description>
</rdf:RDF>
</annotation></qual:qualitativeSpecies><qual:qualitativeSpecies qual:maxLevel="1" qual:compartment="comp1" qual:name="TRADD/FADD_complex" qual:constant="false" qual:id="csa6"><notes><html xmlns="http://www.w3.org/1999/xhtml"><head><title /></head><body><p>
CaSQ-computed function: FADD&amp;TRADD&amp;"TNF/TNFRSF1A_complex"</p></body></html></notes><annotation><rdf:RDF>
<rdf:Description rdf:about="#s_id_csa6">
<dcterms:modified rdf:parseType="Resource" />
<bqbiol:isDescribedBy>
<rdf:Bag>
<rdf:li rdf:resource="urn:miriam:ncbigene:8717" />
</rdf:Bag>
</bqbiol:isDescribedBy>
<bqbiol:isDescribedBy>
<rdf:Bag>
<rdf:li rdf:resource="urn:miriam:ensembl:ENSG00000102871" />
</rdf:Bag>
</bqbiol:isDescribedBy>
<bqbiol:isDescribedBy>
<rdf:Bag>
<rdf:li rdf:resource="urn:miriam:refseq:NM_001323552" />
</rdf:Bag>
</bqbiol:isDescribedBy>
<bqbiol:isDescribedBy>
<rdf:Bag>
<rdf:li rdf:resource="urn:miriam:uniprot:Q15628" />
</rdf:Bag>
</bqbiol:isDescribedBy>
<bqbiol:isDescribedBy>
<rdf:Bag>
<rdf:li rdf:resource="urn:miriam:hgnc:12030" />
</rdf:Bag>
</bqbiol:isDescribedBy>
<bqbiol:isDescribedBy>
<rdf:Bag>
<rdf:li rdf:resource="urn:miriam:hgnc.symbol:TRADD" />
</rdf:Bag>
</bqbiol:isDescribedBy>
<dcterms:modified rdf:parseType="Resource" />
<bqbiol:isDescribedBy>
<rdf:Bag>
<rdf:li rdf:resource="urn:miriam:hgnc:3573" />
</rdf:Bag>
</bqbiol:isDescribedBy>
<bqbiol:isDescribedBy>
<rdf:Bag>
<rdf:li rdf:resource="urn:miriam:ncbigene:8772" />
</rdf:Bag>
</bqbiol:isDescribedBy>
<bqbiol:isDescribedBy>
<rdf:Bag>
<rdf:li rdf:resource="urn:miriam:uniprot:Q13158" />
</rdf:Bag>
</bqbiol:isDescribedBy>
<bqbiol:isDescribedBy>
<rdf:Bag>
<rdf:li rdf:resource="urn:miriam:ensembl:ENSG00000168040" />
</rdf:Bag>
</bqbiol:isDescribedBy>
<bqbiol:isDescribedBy>
<rdf:Bag>
<rdf:li rdf:resource="urn:miriam:refseq:NM_003824" />
</rdf:Bag>
</bqbiol:isDescribedBy>
<bqbiol:isDescribedBy>
<rdf:Bag>
<rdf:li rdf:resource="urn:miriam:hgnc.symbol:FADD" />
</rdf:Bag>
</bqbiol:isDescribedBy>
<dcterms:modified rdf:parseType="Resource" />
</rdf:Description>
</rdf:RDF>
</annotation></qual:qualitativeSpecies><qual:qualitativeSpecies qual:maxLevel="1" qual:compartment="comp1" qual:name="FADD" qual:constant="false" qual:id="sa10"><notes><html xmlns="http://www.w3.org/1999/xhtml"><head><title /></head><body>Symbol: FADD
HGNC_ID: 3573
EntrezGene_ID: 8772
RefSeq_ID: NM_003824

<p>
CaSQ-computed function: "FAS/FASL_complex"</p></body></html></notes>
<annotation><rdf:RDF>
<rdf:Description rdf:about="#s_id_sa10">
<bqbiol:isDescribedBy>
<rdf:Bag>
<rdf:li rdf:resource="urn:miriam:hgnc:3573" />
</rdf:Bag>
</bqbiol:isDescribedBy>
<bqbiol:isDescribedBy>
<rdf:Bag>
<rdf:li rdf:resource="urn:miriam:ncbigene:8772" />
</rdf:Bag>
</bqbiol:isDescribedBy>
<bqbiol:isDescribedBy>
<rdf:Bag>
<rdf:li rdf:resource="urn:miriam:uniprot:Q13158" />
</rdf:Bag>
</bqbiol:isDescribedBy>
<bqbiol:isDescribedBy>
<rdf:Bag>
<rdf:li rdf:resource="urn:miriam:ensembl:ENSG00000168040" />
</rdf:Bag>
</bqbiol:isDescribedBy>
<bqbiol:isDescribedBy>
<rdf:Bag>
<rdf:li rdf:resource="urn:miriam:refseq:NM_003824" />
</rdf:Bag>
</bqbiol:isDescribedBy>
<bqbiol:isDescribedBy>
<rdf:Bag>
<rdf:li rdf:resource="urn:miriam:hgnc.symbol:FADD" />
</rdf:Bag>
</bqbiol:isDescribedBy>
<dcterms:modified rdf:parseType="Resource" />
<bqbiol:isDescribedBy>
<rdf:Bag>
<rdf:li rdf:resource="urn:miriam:hgnc:3573" />
</rdf:Bag>
</bqbiol:isDescribedBy>
<bqbiol:isDescribedBy>
<rdf:Bag>
<rdf:li rdf:resource="urn:miriam:ncbigene:8772" />
</rdf:Bag>
</bqbiol:isDescribedBy>
<bqbiol:isDescribedBy>
<rdf:Bag>
<rdf:li rdf:resource="urn:miriam:uniprot:Q13158" />
</rdf:Bag>
</bqbiol:isDescribedBy>
<bqbiol:isDescribedBy>
<rdf:Bag>
<rdf:li rdf:resource="urn:miriam:ensembl:ENSG00000168040" />
</rdf:Bag>
</bqbiol:isDescribedBy>
<bqbiol:isDescribedBy>
<rdf:Bag>
<rdf:li rdf:resource="urn:miriam:refseq:NM_003824" />
</rdf:Bag>
</bqbiol:isDescribedBy>
<bqbiol:isDescribedBy>
<rdf:Bag>
<rdf:li rdf:resource="urn:miriam:hgnc.symbol:FADD" />
</rdf:Bag>
</bqbiol:isDescribedBy>
<dcterms:modified rdf:parseType="Resource" />
</rdf:Description>
</rdf:RDF>
</annotation></qual:qualitativeSpecies><qual:qualitativeSpecies qual:maxLevel="1" qual:compartment="comp1" qual:name="CASP8" qual:constant="false" qual:id="sa14"><notes><html xmlns="http://www.w3.org/1999/xhtml"><head><title /></head><body>Symbol: CASP8
HGNC_ID: 1509
EntrezGene_ID: 841
RefSeq_ID: NM_001228

<p>
CaSQ-computed function: FADD|"TRADD/FADD_complex"|Orf3a_cell</p></body></html></notes>
<annotation><rdf:RDF>
<rdf:Description rdf:about="#s_id_sa14">
<bqbiol:isDescribedBy>
<rdf:Bag>
<rdf:li rdf:resource="urn:miriam:hgnc:1509" />
</rdf:Bag>
</bqbiol:isDescribedBy>
<bqbiol:isDescribedBy>
<rdf:Bag>
<rdf:li rdf:resource="urn:miriam:hgnc.symbol:CASP8" />
</rdf:Bag>
</bqbiol:isDescribedBy>
<bqbiol:isDescribedBy>
<rdf:Bag>
<rdf:li rdf:resource="urn:miriam:uniprot:Q14790" />
</rdf:Bag>
</bqbiol:isDescribedBy>
<bqbiol:isDescribedBy>
<rdf:Bag>
<rdf:li rdf:resource="urn:miriam:ncbigene:841" />
</rdf:Bag>
</bqbiol:isDescribedBy>
<bqbiol:isDescribedBy>
<rdf:Bag>
<rdf:li rdf:resource="urn:miriam:ec-code:3.4.22.61" />
</rdf:Bag>
</bqbiol:isDescribedBy>
<bqbiol:isDescribedBy>
<rdf:Bag>
<rdf:li rdf:resource="urn:miriam:doi:10.1038/s41392-020-00334-0" />
</rdf:Bag>
</bqbiol:isDescribedBy>
<bqbiol:isDescribedBy>
<rdf:Bag>
<rdf:li rdf:resource="urn:miriam:refseq:NM_001228" />
</rdf:Bag>
</bqbiol:isDescribedBy>
<bqbiol:isDescribedBy>
<rdf:Bag>
<rdf:li rdf:resource="urn:miriam:ensembl:ENSG00000064012" />
</rdf:Bag>
</bqbiol:isDescribedBy>
<dcterms:modified rdf:parseType="Resource" />
<bqbiol:isDescribedBy>
<rdf:Bag>
<rdf:li rdf:resource="urn:miriam:hgnc:1509" />
</rdf:Bag>
</bqbiol:isDescribedBy>
<bqbiol:isDescribedBy>
<rdf:Bag>
<rdf:li rdf:resource="urn:miriam:hgnc.symbol:CASP8" />
</rdf:Bag>
</bqbiol:isDescribedBy>
<bqbiol:isDescribedBy>
<rdf:Bag>
<rdf:li rdf:resource="urn:miriam:uniprot:Q14790" />
</rdf:Bag>
</bqbiol:isDescribedBy>
<bqbiol:isDescribedBy>
<rdf:Bag>
<rdf:li rdf:resource="urn:miriam:ncbigene:841" />
</rdf:Bag>
</bqbiol:isDescribedBy>
<bqbiol:isDescribedBy>
<rdf:Bag>
<rdf:li rdf:resource="urn:miriam:doi:10.1038/s41392-020-00334-0" />
</rdf:Bag>
</bqbiol:isDescribedBy>
<bqbiol:isDescribedBy>
<rdf:Bag>
<rdf:li rdf:resource="urn:miriam:refseq:NM_001228" />
</rdf:Bag>
</bqbiol:isDescribedBy>
<bqbiol:isDescribedBy>
<rdf:Bag>
<rdf:li rdf:resource="urn:miriam:ensembl:ENSG00000064012" />
</rdf:Bag>
</bqbiol:isDescribedBy>
<dcterms:modified rdf:parseType="Resource" />
</rdf:Description>
</rdf:RDF>
</annotation></qual:qualitativeSpecies><qual:qualitativeSpecies qual:maxLevel="1" qual:compartment="comp1" qual:name="CASP3" qual:constant="false" qual:id="sa17"><notes><html xmlns="http://www.w3.org/1999/xhtml"><head><title /></head><body>Symbol: CASP3
HGNC_ID: 1504
EntrezGene_ID: 836
RefSeq_ID: NM_004346
Pubmed_ID: 32555321

<p>
CaSQ-computed function: CASP8|CASP9_cell_active</p></body></html></notes>
<annotation><rdf:RDF>
<rdf:Description rdf:about="#s_id_sa17">
<bqbiol:isDescribedBy>
<rdf:Bag>
<rdf:li rdf:resource="urn:miriam:ncbigene:836" />
</rdf:Bag>
</bqbiol:isDescribedBy>
<bqbiol:isDescribedBy>
<rdf:Bag>
<rdf:li rdf:resource="urn:miriam:refseq:NM_004346" />
</rdf:Bag>
</bqbiol:isDescribedBy>
<bqbiol:isDescribedBy>
<rdf:Bag>
<rdf:li rdf:resource="urn:miriam:ensembl:ENSG00000164305" />
</rdf:Bag>
</bqbiol:isDescribedBy>
<bqbiol:isDescribedBy>
<rdf:Bag>
<rdf:li rdf:resource="urn:miriam:pubmed:32555321" />
</rdf:Bag>
</bqbiol:isDescribedBy>
<bqbiol:isDescribedBy>
<rdf:Bag>
<rdf:li rdf:resource="urn:miriam:hgnc:1504" />
</rdf:Bag>
</bqbiol:isDescribedBy>
<bqbiol:isDescribedBy>
<rdf:Bag>
<rdf:li rdf:resource="urn:miriam:uniprot:P42574" />
</rdf:Bag>
</bqbiol:isDescribedBy>
<bqbiol:isDescribedBy>
<rdf:Bag>
<rdf:li rdf:resource="urn:miriam:hgnc.symbol:CASP3" />
</rdf:Bag>
</bqbiol:isDescribedBy>
<dcterms:modified rdf:parseType="Resource" />
<bqbiol:isDescribedBy>
<rdf:Bag>
<rdf:li rdf:resource="urn:miriam:refseq:NM_004346" />
</rdf:Bag>
</bqbiol:isDescribedBy>
<bqbiol:isDescribedBy>
<rdf:Bag>
<rdf:li rdf:resource="urn:miriam:ncbigene:836" />
</rdf:Bag>
</bqbiol:isDescribedBy>
<bqbiol:isDescribedBy>
<rdf:Bag>
<rdf:li rdf:resource="urn:miriam:ec-code:3.4.22.56" />
</rdf:Bag>
</bqbiol:isDescribedBy>
<bqbiol:isDescribedBy>
<rdf:Bag>
<rdf:li rdf:resource="urn:miriam:ensembl:ENSG00000164305" />
</rdf:Bag>
</bqbiol:isDescribedBy>
<bqbiol:isDescribedBy>
<rdf:Bag>
<rdf:li rdf:resource="urn:miriam:hgnc:1504" />
</rdf:Bag>
</bqbiol:isDescribedBy>
<bqbiol:isDescribedBy>
<rdf:Bag>
<rdf:li rdf:resource="urn:miriam:uniprot:P42574" />
</rdf:Bag>
</bqbiol:isDescribedBy>
<bqbiol:isDescribedBy>
<rdf:Bag>
<rdf:li rdf:resource="urn:miriam:pubmed:32555321" />
</rdf:Bag>
</bqbiol:isDescribedBy>
<bqbiol:isDescribedBy>
<rdf:Bag>
<rdf:li rdf:resource="urn:miriam:hgnc.symbol:CASP3" />
</rdf:Bag>
</bqbiol:isDescribedBy>
<dcterms:modified rdf:parseType="Resource" />
</rdf:Description>
</rdf:RDF>
</annotation></qual:qualitativeSpecies><qual:qualitativeSpecies qual:maxLevel="1" qual:compartment="comp1" qual:name="CASP9_cell_active" qual:constant="false" qual:id="sa19"><notes><html xmlns="http://www.w3.org/1999/xhtml"><head><title /></head><body>Symbol: CASP9
HGNC_ID: 1511
EntrezGene_ID: 842
RefSeq_ID: NM_032996

<p>
CaSQ-computed function: Apoptosome_complex&amp;!AKT1</p></body></html></notes>
<annotation><rdf:RDF>
<rdf:Description rdf:about="#s_id_sa19">
<bqbiol:isDescribedBy>
<rdf:Bag>
<rdf:li rdf:resource="urn:miriam:hgnc.symbol:CASP9" />
</rdf:Bag>
</bqbiol:isDescribedBy>
<bqbiol:isDescribedBy>
<rdf:Bag>
<rdf:li rdf:resource="urn:miriam:refseq:NM_032996" />
</rdf:Bag>
</bqbiol:isDescribedBy>
<bqbiol:isDescribedBy>
<rdf:Bag>
<rdf:li rdf:resource="urn:miriam:ncbigene:842" />
</rdf:Bag>
</bqbiol:isDescribedBy>
<bqbiol:isDescribedBy>
<rdf:Bag>
<rdf:li rdf:resource="urn:miriam:hgnc:1511" />
</rdf:Bag>
</bqbiol:isDescribedBy>
<bqbiol:isDescribedBy>
<rdf:Bag>
<rdf:li rdf:resource="urn:miriam:ensembl:ENSG00000132906" />
</rdf:Bag>
</bqbiol:isDescribedBy>
<bqbiol:isDescribedBy>
<rdf:Bag>
<rdf:li rdf:resource="urn:miriam:ec-code:3.4.22.62" />
</rdf:Bag>
</bqbiol:isDescribedBy>
<bqbiol:isDescribedBy>
<rdf:Bag>
<rdf:li rdf:resource="urn:miriam:uniprot:P55211" />
</rdf:Bag>
</bqbiol:isDescribedBy>
<dcterms:modified rdf:parseType="Resource" />
<bqbiol:isDescribedBy>
<rdf:Bag>
<rdf:li rdf:resource="urn:miriam:hgnc.symbol:CASP9" />
</rdf:Bag>
</bqbiol:isDescribedBy>
<bqbiol:isDescribedBy>
<rdf:Bag>
<rdf:li rdf:resource="urn:miriam:refseq:NM_032996" />
</rdf:Bag>
</bqbiol:isDescribedBy>
<bqbiol:isDescribedBy>
<rdf:Bag>
<rdf:li rdf:resource="urn:miriam:ncbigene:842" />
</rdf:Bag>
</bqbiol:isDescribedBy>
<bqbiol:isDescribedBy>
<rdf:Bag>
<rdf:li rdf:resource="urn:miriam:hgnc:1511" />
</rdf:Bag>
</bqbiol:isDescribedBy>
<bqbiol:isDescribedBy>
<rdf:Bag>
<rdf:li rdf:resource="urn:miriam:ensembl:ENSG00000132906" />
</rdf:Bag>
</bqbiol:isDescribedBy>
<bqbiol:isDescribedBy>
<rdf:Bag>
<rdf:li rdf:resource="urn:miriam:ec-code:3.4.22.62" />
</rdf:Bag>
</bqbiol:isDescribedBy>
<bqbiol:isDescribedBy>
<rdf:Bag>
<rdf:li rdf:resource="urn:miriam:uniprot:P55211" />
</rdf:Bag>
</bqbiol:isDescribedBy>
<dcterms:modified rdf:parseType="Resource" />
</rdf:Description>
</rdf:RDF>
</annotation></qual:qualitativeSpecies><qual:qualitativeSpecies qual:maxLevel="1" qual:compartment="comp1" qual:name="FASLG" qual:constant="true" qual:id="sa2"><notes><html xmlns="http://www.w3.org/1999/xhtml"><head><title /></head><body>Symbol: FASLG
Previous Symbols: APT1LG1, TNFSF6
HGNC_ID: 11936
EntrezGene_ID: 356
RefSeq_ID: NM_000639

<p>
CaSQ-computed function: FASLG</p></body></html></notes>
<annotation><rdf:RDF>
<rdf:Description rdf:about="#s_id_sa2">
<bqbiol:isDescribedBy>
<rdf:Bag>
<rdf:li rdf:resource="urn:miriam:hgnc.symbol:FASLG" />
</rdf:Bag>
</bqbiol:isDescribedBy>
<bqbiol:isDescribedBy>
<rdf:Bag>
<rdf:li rdf:resource="urn:miriam:ncbigene:356" />
</rdf:Bag>
</bqbiol:isDescribedBy>
<bqbiol:isDescribedBy>
<rdf:Bag>
<rdf:li rdf:resource="urn:miriam:refseq:NM_000639" />
</rdf:Bag>
</bqbiol:isDescribedBy>
<bqbiol:isDescribedBy>
<rdf:Bag>
<rdf:li rdf:resource="urn:miriam:doi:10.1101/2020.12.04.412494" />
</rdf:Bag>
</bqbiol:isDescribedBy>
<bqbiol:isDescribedBy>
<rdf:Bag>
<rdf:li rdf:resource="urn:miriam:ensembl:ENSG00000117560" />
</rdf:Bag>
</bqbiol:isDescribedBy>
<bqbiol:isDescribedBy>
<rdf:Bag>
<rdf:li rdf:resource="urn:miriam:uniprot:P48023" />
</rdf:Bag>
</bqbiol:isDescribedBy>
<bqbiol:isDescribedBy>
<rdf:Bag>
<rdf:li rdf:resource="urn:miriam:hgnc:11936" />
</rdf:Bag>
</bqbiol:isDescribedBy>
<dcterms:modified rdf:parseType="Resource" />
</rdf:Description>
</rdf:RDF>
</annotation></qual:qualitativeSpecies><qual:qualitativeSpecies qual:maxLevel="1" qual:compartment="comp1" qual:name="CYCS" qual:constant="false" qual:id="sa25"><notes><html xmlns="http://www.w3.org/1999/xhtml"><head><title /></head><body>Symbol: CYCS
HGNC_ID: 19986
EntrezGene_ID: 54205
RefSeq_ID: NM_018947

<p>
CaSQ-computed function: MAPK14|BAX</p></body></html></notes>
<annotation><rdf:RDF>
<rdf:Description rdf:about="#s_id_sa25">
<bqbiol:isDescribedBy>
<rdf:Bag>
<rdf:li rdf:resource="urn:miriam:hgnc:19986" />
</rdf:Bag>
</bqbiol:isDescribedBy>
<bqbiol:isDescribedBy>
<rdf:Bag>
<rdf:li rdf:resource="urn:miriam:uniprot:P99999" />
</rdf:Bag>
</bqbiol:isDescribedBy>
<bqbiol:isDescribedBy>
<rdf:Bag>
<rdf:li rdf:resource="urn:miriam:ncbigene:54205" />
</rdf:Bag>
</bqbiol:isDescribedBy>
<bqbiol:isDescribedBy>
<rdf:Bag>
<rdf:li rdf:resource="urn:miriam:hgnc.symbol:CYCS" />
</rdf:Bag>
</bqbiol:isDescribedBy>
<bqbiol:isDescribedBy>
<rdf:Bag>
<rdf:li rdf:resource="urn:miriam:ensembl:ENSG00000172115" />
</rdf:Bag>
</bqbiol:isDescribedBy>
<bqbiol:isDescribedBy>
<rdf:Bag>
<rdf:li rdf:resource="urn:miriam:refseq:NM_018947" />
</rdf:Bag>
</bqbiol:isDescribedBy>
<dcterms:modified rdf:parseType="Resource" />
<bqbiol:isDescribedBy>
<rdf:Bag>
<rdf:li rdf:resource="urn:miriam:hgnc:19986" />
</rdf:Bag>
</bqbiol:isDescribedBy>
<bqbiol:isDescribedBy>
<rdf:Bag>
<rdf:li rdf:resource="urn:miriam:uniprot:P99999" />
</rdf:Bag>
</bqbiol:isDescribedBy>
<bqbiol:isDescribedBy>
<rdf:Bag>
<rdf:li rdf:resource="urn:miriam:ncbigene:54205" />
</rdf:Bag>
</bqbiol:isDescribedBy>
<bqbiol:isDescribedBy>
<rdf:Bag>
<rdf:li rdf:resource="urn:miriam:hgnc.symbol:CYCS" />
</rdf:Bag>
</bqbiol:isDescribedBy>
<bqbiol:isDescribedBy>
<rdf:Bag>
<rdf:li rdf:resource="urn:miriam:ensembl:ENSG00000172115" />
</rdf:Bag>
</bqbiol:isDescribedBy>
<bqbiol:isDescribedBy>
<rdf:Bag>
<rdf:li rdf:resource="urn:miriam:refseq:NM_018947" />
</rdf:Bag>
</bqbiol:isDescribedBy>
<dcterms:modified rdf:parseType="Resource" />
</rdf:Description>
</rdf:RDF>
</annotation></qual:qualitativeSpecies><qual:qualitativeSpecies qual:maxLevel="1" qual:compartment="comp1" qual:name="APAF1" qual:constant="true" qual:id="sa27"><notes><html xmlns="http://www.w3.org/1999/xhtml"><head><title /></head><body>Symbol: APAF1
HGNC_ID: 576
EntrezGene_ID: 317
RefSeq_ID: NM_181861.1

<p>
CaSQ-computed function: APAF1</p></body></html></notes>
<annotation><rdf:RDF>
<rdf:Description rdf:about="#s_id_sa27">
<bqbiol:isDescribedBy>
<rdf:Bag>
<rdf:li rdf:resource="urn:miriam:ncbigene:317" />
</rdf:Bag>
</bqbiol:isDescribedBy>
<bqbiol:isDescribedBy>
<rdf:Bag>
<rdf:li rdf:resource="urn:miriam:hgnc:576" />
</rdf:Bag>
</bqbiol:isDescribedBy>
<bqbiol:isDescribedBy>
<rdf:Bag>
<rdf:li rdf:resource="urn:miriam:refseq:NM_181861.1" />
</rdf:Bag>
</bqbiol:isDescribedBy>
<bqbiol:isDescribedBy>
<rdf:Bag>
<rdf:li rdf:resource="urn:miriam:hgnc.symbol:APAF1" />
</rdf:Bag>
</bqbiol:isDescribedBy>
<bqbiol:isDescribedBy>
<rdf:Bag>
<rdf:li rdf:resource="urn:miriam:uniprot:O14727" />
</rdf:Bag>
</bqbiol:isDescribedBy>
<bqbiol:isDescribedBy>
<rdf:Bag>
<rdf:li rdf:resource="urn:miriam:ensembl:ENSG00000120868" />
</rdf:Bag>
</bqbiol:isDescribedBy>
<dcterms:modified rdf:parseType="Resource" />
</rdf:Description>
</rdf:RDF>
</annotation></qual:qualitativeSpecies><qual:qualitativeSpecies qual:maxLevel="1" qual:compartment="comp1" qual:name="AKT1" qual:constant="false" qual:id="sa29"><notes><html xmlns="http://www.w3.org/1999/xhtml"><head><title /></head><body>Symbol: AKT1
HGNC_ID: 391
EntrezGene_ID: 207
RefSeq_ID: NM_005163

<p>
CaSQ-computed function: !M</p></body></html></notes>
<annotation><rdf:RDF>
<rdf:Description rdf:about="#s_id_sa29">
<bqbiol:isDescribedBy>
<rdf:Bag>
<rdf:li rdf:resource="urn:miriam:ncbigene:207" />
</rdf:Bag>
</bqbiol:isDescribedBy>
<bqbiol:isDescribedBy>
<rdf:Bag>
<rdf:li rdf:resource="urn:miriam:ec-code:2.7.11.1" />
</rdf:Bag>
</bqbiol:isDescribedBy>
<bqbiol:isDescribedBy>
<rdf:Bag>
<rdf:li rdf:resource="urn:miriam:hgnc:391" />
</rdf:Bag>
</bqbiol:isDescribedBy>
<bqbiol:isDescribedBy>
<rdf:Bag>
<rdf:li rdf:resource="urn:miriam:hgnc.symbol:AKT1" />
</rdf:Bag>
</bqbiol:isDescribedBy>
<bqbiol:isDescribedBy>
<rdf:Bag>
<rdf:li rdf:resource="urn:miriam:refseq:NM_005163" />
</rdf:Bag>
</bqbiol:isDescribedBy>
<bqbiol:isDescribedBy>
<rdf:Bag>
<rdf:li rdf:resource="urn:miriam:uniprot:P31749" />
</rdf:Bag>
</bqbiol:isDescribedBy>
<bqbiol:isDescribedBy>
<rdf:Bag>
<rdf:li rdf:resource="urn:miriam:ensembl:ENSG00000142208" />
</rdf:Bag>
</bqbiol:isDescribedBy>
<dcterms:modified rdf:parseType="Resource" />
<bqbiol:isDescribedBy>
<rdf:Bag>
<rdf:li rdf:resource="urn:miriam:ncbigene:207" />
</rdf:Bag>
</bqbiol:isDescribedBy>
<bqbiol:isDescribedBy>
<rdf:Bag>
<rdf:li rdf:resource="urn:miriam:ec-code:2.7.11.1" />
</rdf:Bag>
</bqbiol:isDescribedBy>
<bqbiol:isDescribedBy>
<rdf:Bag>
<rdf:li rdf:resource="urn:miriam:hgnc:391" />
</rdf:Bag>
</bqbiol:isDescribedBy>
<bqbiol:isDescribedBy>
<rdf:Bag>
<rdf:li rdf:resource="urn:miriam:hgnc.symbol:AKT1" />
</rdf:Bag>
</bqbiol:isDescribedBy>
<bqbiol:isDescribedBy>
<rdf:Bag>
<rdf:li rdf:resource="urn:miriam:refseq:NM_005163" />
</rdf:Bag>
</bqbiol:isDescribedBy>
<bqbiol:isDescribedBy>
<rdf:Bag>
<rdf:li rdf:resource="urn:miriam:uniprot:P31749" />
</rdf:Bag>
</bqbiol:isDescribedBy>
<bqbiol:isDescribedBy>
<rdf:Bag>
<rdf:li rdf:resource="urn:miriam:ensembl:ENSG00000142208" />
</rdf:Bag>
</bqbiol:isDescribedBy>
<dcterms:modified rdf:parseType="Resource" />
</rdf:Description>
</rdf:RDF>
</annotation></qual:qualitativeSpecies><qual:qualitativeSpecies qual:maxLevel="1" qual:compartment="comp1" qual:name="TNF" qual:constant="true" qual:id="sa3"><notes><html xmlns="http://www.w3.org/1999/xhtml"><head><title /></head><body>Symbol: TNF
Previous Symbols: TNFA
HGNC_ID: 11892
EntrezGene_ID: 7124
RefSeq_ID: NM_000594

<p>
CaSQ-computed function: TNF</p></body></html></notes>
<annotation><rdf:RDF>
<rdf:Description rdf:about="#s_id_sa3">
<bqbiol:isDescribedBy>
<rdf:Bag>
<rdf:li rdf:resource="urn:miriam:refseq:NM_000594" />
</rdf:Bag>
</bqbiol:isDescribedBy>
<bqbiol:isDescribedBy>
<rdf:Bag>
<rdf:li rdf:resource="urn:miriam:hgnc.symbol:TNF" />
</rdf:Bag>
</bqbiol:isDescribedBy>
<bqbiol:isDescribedBy>
<rdf:Bag>
<rdf:li rdf:resource="urn:miriam:uniprot:P01375" />
</rdf:Bag>
</bqbiol:isDescribedBy>
<bqbiol:isDescribedBy>
<rdf:Bag>
<rdf:li rdf:resource="urn:miriam:hgnc:11892" />
</rdf:Bag>
</bqbiol:isDescribedBy>
<bqbiol:isDescribedBy>
<rdf:Bag>
<rdf:li rdf:resource="urn:miriam:ncbigene:7124" />
</rdf:Bag>
</bqbiol:isDescribedBy>
<bqbiol:isDescribedBy>
<rdf:Bag>
<rdf:li rdf:resource="urn:miriam:ensembl:ENSG00000232810" />
</rdf:Bag>
</bqbiol:isDescribedBy>
<dcterms:modified rdf:parseType="Resource" />
</rdf:Description>
</rdf:RDF>
</annotation></qual:qualitativeSpecies><qual:qualitativeSpecies qual:maxLevel="1" qual:compartment="comp1" qual:name="BAX" qual:constant="false" qual:id="sa31"><notes><html xmlns="http://www.w3.org/1999/xhtml"><head><title /></head><body>Symbol: BAX
HGNC_ID: 959
EntrezGene_ID: 581
RefSeq_ID: NM_138763

<p>
CaSQ-computed function: ("BAD/BBC3/BCL2L11_complex"|BID)&amp;!"BCL2/MCL1/BCL2L1_complex"</p></body></html></notes>
<annotation><rdf:RDF>
<rdf:Description rdf:about="#s_id_sa31">
<bqbiol:isDescribedBy>
<rdf:Bag>
<rdf:li rdf:resource="urn:miriam:refseq:NM_138763" />
</rdf:Bag>
</bqbiol:isDescribedBy>
<bqbiol:isDescribedBy>
<rdf:Bag>
<rdf:li rdf:resource="urn:miriam:hgnc:959" />
</rdf:Bag>
</bqbiol:isDescribedBy>
<bqbiol:isDescribedBy>
<rdf:Bag>
<rdf:li rdf:resource="urn:miriam:ensembl:ENSG00000087088" />
</rdf:Bag>
</bqbiol:isDescribedBy>
<bqbiol:isDescribedBy>
<rdf:Bag>
<rdf:li rdf:resource="urn:miriam:hgnc.symbol:BAX" />
</rdf:Bag>
</bqbiol:isDescribedBy>
<bqbiol:isDescribedBy>
<rdf:Bag>
<rdf:li rdf:resource="urn:miriam:ncbigene:581" />
</rdf:Bag>
</bqbiol:isDescribedBy>
<bqbiol:isDescribedBy>
<rdf:Bag>
<rdf:li rdf:resource="urn:miriam:uniprot:Q07812" />
</rdf:Bag>
</bqbiol:isDescribedBy>
<dcterms:modified rdf:parseType="Resource" />
<bqbiol:isDescribedBy>
<rdf:Bag>
<rdf:li rdf:resource="urn:miriam:refseq:NM_138763" />
</rdf:Bag>
</bqbiol:isDescribedBy>
<bqbiol:isDescribedBy>
<rdf:Bag>
<rdf:li rdf:resource="urn:miriam:hgnc:959" />
</rdf:Bag>
</bqbiol:isDescribedBy>
<bqbiol:isDescribedBy>
<rdf:Bag>
<rdf:li rdf:resource="urn:miriam:ensembl:ENSG00000087088" />
</rdf:Bag>
</bqbiol:isDescribedBy>
<bqbiol:isDescribedBy>
<rdf:Bag>
<rdf:li rdf:resource="urn:miriam:hgnc.symbol:BAX" />
</rdf:Bag>
</bqbiol:isDescribedBy>
<bqbiol:isDescribedBy>
<rdf:Bag>
<rdf:li rdf:resource="urn:miriam:ncbigene:581" />
</rdf:Bag>
</bqbiol:isDescribedBy>
<bqbiol:isDescribedBy>
<rdf:Bag>
<rdf:li rdf:resource="urn:miriam:uniprot:Q07812" />
</rdf:Bag>
</bqbiol:isDescribedBy>
<dcterms:modified rdf:parseType="Resource" />
</rdf:Description>
</rdf:RDF>
</annotation></qual:qualitativeSpecies><qual:qualitativeSpecies qual:maxLevel="1" qual:compartment="comp1" qual:name="CASP7" qual:constant="false" qual:id="sa40"><notes><html xmlns="http://www.w3.org/1999/xhtml"><head><title /></head><body>Symbol: CASP7
HGNC_ID: 1508
EntrezGene_ID: 840
RefSeq_ID: NM_033338

<p>
CaSQ-computed function: CASP9_cell_active|CASP8</p></body></html></notes>
<annotation><rdf:RDF>
<rdf:Description rdf:about="#s_id_sa40">
<bqbiol:isDescribedBy>
<rdf:Bag>
<rdf:li rdf:resource="urn:miriam:hgnc:1508" />
</rdf:Bag>
</bqbiol:isDescribedBy>
<bqbiol:isDescribedBy>
<rdf:Bag>
<rdf:li rdf:resource="urn:miriam:hgnc.symbol:CASP7" />
</rdf:Bag>
</bqbiol:isDescribedBy>
<bqbiol:isDescribedBy>
<rdf:Bag>
<rdf:li rdf:resource="urn:miriam:ncbigene:840" />
</rdf:Bag>
</bqbiol:isDescribedBy>
<bqbiol:isDescribedBy>
<rdf:Bag>
<rdf:li rdf:resource="urn:miriam:ec-code:3.4.22.60" />
</rdf:Bag>
</bqbiol:isDescribedBy>
<bqbiol:isDescribedBy>
<rdf:Bag>
<rdf:li rdf:resource="urn:miriam:refseq:NM_033338" />
</rdf:Bag>
</bqbiol:isDescribedBy>
<bqbiol:isDescribedBy>
<rdf:Bag>
<rdf:li rdf:resource="urn:miriam:ensembl:ENSG00000165806" />
</rdf:Bag>
</bqbiol:isDescribedBy>
<bqbiol:isDescribedBy>
<rdf:Bag>
<rdf:li rdf:resource="urn:miriam:uniprot:P55210" />
</rdf:Bag>
</bqbiol:isDescribedBy>
<dcterms:modified rdf:parseType="Resource" />
<bqbiol:isDescribedBy>
<rdf:Bag>
<rdf:li rdf:resource="urn:miriam:hgnc:1508" />
</rdf:Bag>
</bqbiol:isDescribedBy>
<bqbiol:isDescribedBy>
<rdf:Bag>
<rdf:li rdf:resource="urn:miriam:hgnc.symbol:CASP7" />
</rdf:Bag>
</bqbiol:isDescribedBy>
<bqbiol:isDescribedBy>
<rdf:Bag>
<rdf:li rdf:resource="urn:miriam:ncbigene:840" />
</rdf:Bag>
</bqbiol:isDescribedBy>
<bqbiol:isDescribedBy>
<rdf:Bag>
<rdf:li rdf:resource="urn:miriam:ec-code:3.4.22.60" />
</rdf:Bag>
</bqbiol:isDescribedBy>
<bqbiol:isDescribedBy>
<rdf:Bag>
<rdf:li rdf:resource="urn:miriam:refseq:NM_033338" />
</rdf:Bag>
</bqbiol:isDescribedBy>
<bqbiol:isDescribedBy>
<rdf:Bag>
<rdf:li rdf:resource="urn:miriam:ensembl:ENSG00000165806" />
</rdf:Bag>
</bqbiol:isDescribedBy>
<bqbiol:isDescribedBy>
<rdf:Bag>
<rdf:li rdf:resource="urn:miriam:uniprot:P55210" />
</rdf:Bag>
</bqbiol:isDescribedBy>
<dcterms:modified rdf:parseType="Resource" />
</rdf:Description>
</rdf:RDF>
</annotation></qual:qualitativeSpecies><qual:qualitativeSpecies qual:maxLevel="1" qual:compartment="comp1" qual:name="Apoptosis_phenotype" qual:constant="false" qual:id="sa41"><notes><html xmlns="http://www.w3.org/1999/xhtml"><head><title /></head><body><p>
CaSQ-computed function: CASP3|CASP7|Orf6|Orf3b|Orf8a|N|S|Orf9b</p></body></html></notes><annotation><rdf:RDF>
<rdf:Description rdf:about="#s_id_sa41">
<bqbiol:isDescribedBy>
<rdf:Bag>
<rdf:li rdf:resource="urn:miriam:pubmed:31226023" />
</rdf:Bag>
</bqbiol:isDescribedBy>
<bqbiol:isDescribedBy>
<rdf:Bag>
<rdf:li rdf:resource="urn:miriam:mesh:D017209" />
</rdf:Bag>
</bqbiol:isDescribedBy>
<bqbiol:isDescribedBy>
<rdf:Bag>
<rdf:li rdf:resource="urn:miriam:doi:10.1007/s10495-021-01656-2" />
</rdf:Bag>
</bqbiol:isDescribedBy>
<dcterms:modified rdf:parseType="Resource" />
</rdf:Description>
</rdf:RDF>
</annotation></qual:qualitativeSpecies><qual:qualitativeSpecies qual:maxLevel="1" qual:compartment="comp1" qual:name="M" qual:constant="true" qual:id="sa42"><notes><html xmlns="http://www.w3.org/1999/xhtml"><head><title /></head><body><p>
CaSQ-computed function: M</p></body></html></notes><annotation><rdf:RDF>
<rdf:Description rdf:about="#s_id_sa42">
<bqbiol:isEncodedBy>
<rdf:Bag>
<rdf:li rdf:resource="urn:miriam:ncbiprotein:APO40582" />
</rdf:Bag>
</bqbiol:isEncodedBy>
<bqbiol:isDescribedBy>
<rdf:Bag>
<rdf:li rdf:resource="urn:miriam:pubmed:16845612" />
</rdf:Bag>
</bqbiol:isDescribedBy>
<dcterms:modified rdf:parseType="Resource" />
</rdf:Description>
</rdf:RDF>
</annotation></qual:qualitativeSpecies><qual:qualitativeSpecies qual:maxLevel="1" qual:compartment="comp1" qual:name="Orf7a" qual:constant="true" qual:id="sa43"><notes><html xmlns="http://www.w3.org/1999/xhtml"><head><title /></head><body>EntrezGene_ID: 1489674
Charge: 0

COVID19 Disease Map<p>
CaSQ-computed function: Orf7a</p></body></html></notes>
<annotation><rdf:RDF>
<rdf:Description rdf:about="#s_id_sa43">
<bqbiol:isDescribedBy>
<rdf:Bag>
<rdf:li rdf:resource="urn:miriam:hgnc.symbol:ORF7a" />
</rdf:Bag>
</bqbiol:isDescribedBy>
<bqbiol:is>
<rdf:Bag>
<rdf:li rdf:resource="urn:miriam:uniprot:Q19QW4" />
</rdf:Bag>
</bqbiol:is>
<bqbiol:isDescribedBy>
<rdf:Bag>
<rdf:li rdf:resource="urn:miriam:ncbigene:1489674" />
</rdf:Bag>
</bqbiol:isDescribedBy>
<dcterms:modified rdf:parseType="Resource" />
</rdf:Description>
</rdf:RDF>
</annotation></qual:qualitativeSpecies><qual:qualitativeSpecies qual:maxLevel="1" qual:compartment="comp1" qual:name="TRADD" qual:constant="true" qual:id="sa44"><notes><html xmlns="http://www.w3.org/1999/xhtml"><head><title /></head><body>Symbol: TRADD
HGNC_ID: 12030
EntrezGene_ID: 8717
RefSeq_ID: NM_001323552

<p>
CaSQ-computed function: TRADD</p></body></html></notes>
<annotation><rdf:RDF>
<rdf:Description rdf:about="#s_id_sa44">
<bqbiol:isDescribedBy>
<rdf:Bag>
<rdf:li rdf:resource="urn:miriam:ncbigene:8717" />
</rdf:Bag>
</bqbiol:isDescribedBy>
<bqbiol:isDescribedBy>
<rdf:Bag>
<rdf:li rdf:resource="urn:miriam:ensembl:ENSG00000102871" />
</rdf:Bag>
</bqbiol:isDescribedBy>
<bqbiol:isDescribedBy>
<rdf:Bag>
<rdf:li rdf:resource="urn:miriam:refseq:NM_001323552" />
</rdf:Bag>
</bqbiol:isDescribedBy>
<bqbiol:isDescribedBy>
<rdf:Bag>
<rdf:li rdf:resource="urn:miriam:uniprot:Q15628" />
</rdf:Bag>
</bqbiol:isDescribedBy>
<bqbiol:isDescribedBy>
<rdf:Bag>
<rdf:li rdf:resource="urn:miriam:hgnc:12030" />
</rdf:Bag>
</bqbiol:isDescribedBy>
<bqbiol:isDescribedBy>
<rdf:Bag>
<rdf:li rdf:resource="urn:miriam:hgnc.symbol:TRADD" />
</rdf:Bag>
</bqbiol:isDescribedBy>
<dcterms:modified rdf:parseType="Resource" />
</rdf:Description>
</rdf:RDF>
</annotation></qual:qualitativeSpecies><qual:qualitativeSpecies qual:maxLevel="1" qual:compartment="comp1" qual:name="CASP9_cell" qual:constant="true" qual:id="sa47"><notes><html xmlns="http://www.w3.org/1999/xhtml"><head><title /></head><body>Symbol: CASP9
HGNC_ID: 1511
EntrezGene_ID: 842
RefSeq_ID: NM_032996

<p>
CaSQ-computed function: CASP9_cell</p></body></html></notes>
<annotation><rdf:RDF>
<rdf:Description rdf:about="#s_id_sa47">
<bqbiol:isDescribedBy>
<rdf:Bag>
<rdf:li rdf:resource="urn:miriam:hgnc.symbol:CASP9" />
</rdf:Bag>
</bqbiol:isDescribedBy>
<bqbiol:isDescribedBy>
<rdf:Bag>
<rdf:li rdf:resource="urn:miriam:refseq:NM_032996" />
</rdf:Bag>
</bqbiol:isDescribedBy>
<bqbiol:isDescribedBy>
<rdf:Bag>
<rdf:li rdf:resource="urn:miriam:ncbigene:842" />
</rdf:Bag>
</bqbiol:isDescribedBy>
<bqbiol:isDescribedBy>
<rdf:Bag>
<rdf:li rdf:resource="urn:miriam:hgnc:1511" />
</rdf:Bag>
</bqbiol:isDescribedBy>
<bqbiol:isDescribedBy>
<rdf:Bag>
<rdf:li rdf:resource="urn:miriam:ensembl:ENSG00000132906" />
</rdf:Bag>
</bqbiol:isDescribedBy>
<bqbiol:isDescribedBy>
<rdf:Bag>
<rdf:li rdf:resource="urn:miriam:ec-code:3.4.22.62" />
</rdf:Bag>
</bqbiol:isDescribedBy>
<bqbiol:isDescribedBy>
<rdf:Bag>
<rdf:li rdf:resource="urn:miriam:uniprot:P55211" />
</rdf:Bag>
</bqbiol:isDescribedBy>
<dcterms:modified rdf:parseType="Resource" />
</rdf:Description>
</rdf:RDF>
</annotation></qual:qualitativeSpecies><qual:qualitativeSpecies qual:maxLevel="1" qual:compartment="comp1" qual:name="Orf3a_mitochondrion" qual:constant="true" qual:id="sa48"><notes><html xmlns="http://www.w3.org/1999/xhtml"><head><title /></head><body><p>
CaSQ-computed function: Orf3a_mitochondrion</p></body></html></notes><annotation><rdf:RDF>
<rdf:Description rdf:about="#s_id_sa48">
<bqbiol:is>
<rdf:Bag>
<rdf:li rdf:resource="urn:miriam:uniprot:P59637" />
</rdf:Bag>
</bqbiol:is>
<bqbiol:is>
<rdf:Bag>
<rdf:li rdf:resource="urn:miriam:ncbiprotein:YP_009724391.1" />
</rdf:Bag>
</bqbiol:is>
<bqbiol:isDescribedBy>
<rdf:Bag>
<rdf:li rdf:resource="urn:miriam:ncbigene:1489671" />
</rdf:Bag>
</bqbiol:isDescribedBy>
<bqbiol:isDescribedBy>
<rdf:Bag>
<rdf:li rdf:resource="urn:miriam:hgnc.symbol:E" />
</rdf:Bag>
</bqbiol:isDescribedBy>
<bqbiol:isDescribedBy>
<rdf:Bag>
<rdf:li rdf:resource="urn:miriam:pubmed:33100263" />
</rdf:Bag>
</bqbiol:isDescribedBy>
<bqbiol:isDescribedBy>
<rdf:Bag>
<rdf:li rdf:resource="urn:miriam:pubmed:32555321" />
</rdf:Bag>
</bqbiol:isDescribedBy>
<dcterms:modified rdf:parseType="Resource" />
</rdf:Description>
</rdf:RDF>
</annotation></qual:qualitativeSpecies><qual:qualitativeSpecies qual:maxLevel="1" qual:compartment="comp1" qual:name="MAPK14" qual:constant="false" qual:id="sa50"><notes><html xmlns="http://www.w3.org/1999/xhtml"><head><title /></head><body>Symbol: MAPK14
Previous Symbols: CSBP1, CSBP2, CSPB1
HGNC_ID: 6876
EntrezGene_ID: 1432
RefSeq_ID: NM_001315

<p>
CaSQ-computed function: Orf3a_mitochondrion</p></body></html></notes>
<annotation><rdf:RDF>
<rdf:Description rdf:about="#s_id_sa50">
<bqbiol:isDescribedBy>
<rdf:Bag>
<rdf:li rdf:resource="urn:miriam:ec-code:2.7.11.24" />
</rdf:Bag>
</bqbiol:isDescribedBy>
<bqbiol:isDescribedBy>
<rdf:Bag>
<rdf:li rdf:resource="urn:miriam:ensembl:ENSG00000112062" />
</rdf:Bag>
</bqbiol:isDescribedBy>
<bqbiol:isDescribedBy>
<rdf:Bag>
<rdf:li rdf:resource="urn:miriam:hgnc:6876" />
</rdf:Bag>
</bqbiol:isDescribedBy>
<bqbiol:isDescribedBy>
<rdf:Bag>
<rdf:li rdf:resource="urn:miriam:uniprot:Q16539" />
</rdf:Bag>
</bqbiol:isDescribedBy>
<bqbiol:isDescribedBy>
<rdf:Bag>
<rdf:li rdf:resource="urn:miriam:hgnc.symbol:MAPK14" />
</rdf:Bag>
</bqbiol:isDescribedBy>
<bqbiol:isDescribedBy>
<rdf:Bag>
<rdf:li rdf:resource="urn:miriam:ncbigene:1432" />
</rdf:Bag>
</bqbiol:isDescribedBy>
<bqbiol:isDescribedBy>
<rdf:Bag>
<rdf:li rdf:resource="urn:miriam:refseq:NM_001315" />
</rdf:Bag>
</bqbiol:isDescribedBy>
<dcterms:modified rdf:parseType="Resource" />
<bqbiol:isDescribedBy>
<rdf:Bag>
<rdf:li rdf:resource="urn:miriam:ec-code:2.7.11.24" />
</rdf:Bag>
</bqbiol:isDescribedBy>
<bqbiol:isDescribedBy>
<rdf:Bag>
<rdf:li rdf:resource="urn:miriam:ensembl:ENSG00000112062" />
</rdf:Bag>
</bqbiol:isDescribedBy>
<bqbiol:isDescribedBy>
<rdf:Bag>
<rdf:li rdf:resource="urn:miriam:hgnc:6876" />
</rdf:Bag>
</bqbiol:isDescribedBy>
<bqbiol:isDescribedBy>
<rdf:Bag>
<rdf:li rdf:resource="urn:miriam:uniprot:Q16539" />
</rdf:Bag>
</bqbiol:isDescribedBy>
<bqbiol:isDescribedBy>
<rdf:Bag>
<rdf:li rdf:resource="urn:miriam:hgnc.symbol:MAPK14" />
</rdf:Bag>
</bqbiol:isDescribedBy>
<bqbiol:isDescribedBy>
<rdf:Bag>
<rdf:li rdf:resource="urn:miriam:ncbigene:1432" />
</rdf:Bag>
</bqbiol:isDescribedBy>
<bqbiol:isDescribedBy>
<rdf:Bag>
<rdf:li rdf:resource="urn:miriam:refseq:NM_001315" />
</rdf:Bag>
</bqbiol:isDescribedBy>
<dcterms:modified rdf:parseType="Resource" />
</rdf:Description>
</rdf:RDF>
</annotation></qual:qualitativeSpecies><qual:qualitativeSpecies qual:maxLevel="1" qual:compartment="comp1" qual:name="E" qual:constant="true" qual:id="sa69"><notes><html xmlns="http://www.w3.org/1999/xhtml"><head><title /></head><body><p>
CaSQ-computed function: E</p></body></html></notes><annotation><rdf:RDF>
<rdf:Description rdf:about="#s_id_sa69">
<bqbiol:isDescribedBy>
<rdf:Bag>
<rdf:li rdf:resource="urn:miriam:pubmed:32785274" />
</rdf:Bag>
</bqbiol:isDescribedBy>
<bqbiol:isDescribedBy>
<rdf:Bag>
<rdf:li rdf:resource="urn:miriam:pubmed:32818817" />
</rdf:Bag>
</bqbiol:isDescribedBy>
<bqbiol:is>
<rdf:Bag>
<rdf:li rdf:resource="urn:miriam:uniprot:P59637" />
</rdf:Bag>
</bqbiol:is>
<bqbiol:isDescribedBy>
<rdf:Bag>
<rdf:li rdf:resource="urn:miriam:ncbigene:1489671" />
</rdf:Bag>
</bqbiol:isDescribedBy>
<bqbiol:isDescribedBy>
<rdf:Bag>
<rdf:li rdf:resource="urn:miriam:hgnc.symbol:E" />
</rdf:Bag>
</bqbiol:isDescribedBy>
<dcterms:modified rdf:parseType="Resource" />
</rdf:Description>
</rdf:RDF>
</annotation></qual:qualitativeSpecies><qual:qualitativeSpecies qual:maxLevel="1" qual:compartment="comp1" qual:name="Orf3b" qual:constant="true" qual:id="sa72"><notes><html xmlns="http://www.w3.org/1999/xhtml"><head><title /></head><body><p>
CaSQ-computed function: Orf3b</p></body></html></notes><annotation><rdf:RDF>
<rdf:Description rdf:about="#s_id_sa72">
<bqmodel:is>
<rdf:Bag>
<rdf:li rdf:resource="urn:miriam:uniprot:P59633" />
</rdf:Bag>
</bqmodel:is>
<bqbiol:isDescribedBy>
<rdf:Bag>
<rdf:li rdf:resource="urn:miriam:ncbigene:1489670" />
</rdf:Bag>
</bqbiol:isDescribedBy>
<dcterms:modified rdf:parseType="Resource" />
</rdf:Description>
</rdf:RDF>
</annotation></qual:qualitativeSpecies><qual:qualitativeSpecies qual:maxLevel="1" qual:compartment="comp1" qual:name="Orf8a" qual:constant="true" qual:id="sa73"><notes><html xmlns="http://www.w3.org/1999/xhtml"><head><title /></head><body><p>
CaSQ-computed function: Orf8a</p></body></html></notes><annotation><rdf:RDF>
<rdf:Description rdf:about="#s_id_sa73">
<bqmodel:is>
<rdf:Bag>
<rdf:li rdf:resource="urn:miriam:uniprot:Q7TFA0" />
</rdf:Bag>
</bqmodel:is>
<bqbiol:isDescribedBy>
<rdf:Bag>
<rdf:li rdf:resource="urn:miriam:ncbigene:1489676" />
</rdf:Bag>
</bqbiol:isDescribedBy>
<dcterms:modified rdf:parseType="Resource" />
</rdf:Description>
</rdf:RDF>
</annotation></qual:qualitativeSpecies><qual:qualitativeSpecies qual:maxLevel="1" qual:compartment="comp1" qual:name="N" qual:constant="true" qual:id="sa74"><notes><html xmlns="http://www.w3.org/1999/xhtml"><head><title /></head><body><p>
CaSQ-computed function: N</p></body></html></notes><annotation><rdf:RDF>
<rdf:Description rdf:about="#s_id_sa74">
<bqbiol:isDescribedBy>
<rdf:Bag>
<rdf:li rdf:resource="urn:miriam:pubmed:32654247" />
</rdf:Bag>
</bqbiol:isDescribedBy>
<bqbiol:isDescribedBy>
<rdf:Bag>
<rdf:li rdf:resource="urn:miriam:pubmed:33264373" />
</rdf:Bag>
</bqbiol:isDescribedBy>
<bqbiol:isDescribedBy>
<rdf:Bag>
<rdf:li rdf:resource="urn:miriam:pubmed:32416961" />
</rdf:Bag>
</bqbiol:isDescribedBy>
<bqbiol:isDescribedBy>
<rdf:Bag>
<rdf:li rdf:resource="urn:miriam:pubmed:16112641" />
</rdf:Bag>
</bqbiol:isDescribedBy>
<bqbiol:isDescribedBy>
<rdf:Bag>
<rdf:li rdf:resource="urn:miriam:hgnc.symbol:N" />
</rdf:Bag>
</bqbiol:isDescribedBy>
<bqbiol:isDescribedBy>
<rdf:Bag>
<rdf:li rdf:resource="urn:miriam:pubmed:32363136" />
</rdf:Bag>
</bqbiol:isDescribedBy>
<bqmodel:is>
<rdf:Bag>
<rdf:li rdf:resource="urn:miriam:uniprot:P59595" />
</rdf:Bag>
</bqmodel:is>
<bqbiol:isDescribedBy>
<rdf:Bag>
<rdf:li rdf:resource="urn:miriam:pubmed:16845612" />
</rdf:Bag>
</bqbiol:isDescribedBy>
<bqbiol:isDescribedBy>
<rdf:Bag>
<rdf:li rdf:resource="urn:miriam:ncbigene:1489678" />
</rdf:Bag>
</bqbiol:isDescribedBy>
<dcterms:modified rdf:parseType="Resource" />
</rdf:Description>
</rdf:RDF>
</annotation></qual:qualitativeSpecies><qual:qualitativeSpecies qual:maxLevel="1" qual:compartment="comp1" qual:name="Orf6" qual:constant="true" qual:id="sa75"><notes><html xmlns="http://www.w3.org/1999/xhtml"><head><title /></head><body><p>
CaSQ-computed function: Orf6</p></body></html></notes><annotation><rdf:RDF>
<rdf:Description rdf:about="#s_id_sa75">
<bqmodel:is>
<rdf:Bag>
<rdf:li rdf:resource="urn:miriam:uniprot:P59634" />
</rdf:Bag>
</bqmodel:is>
<bqbiol:isDescribedBy>
<rdf:Bag>
<rdf:li rdf:resource="urn:miriam:ncbigene:1489673" />
</rdf:Bag>
</bqbiol:isDescribedBy>
<dcterms:modified rdf:parseType="Resource" />
</rdf:Description>
</rdf:RDF>
</annotation></qual:qualitativeSpecies><qual:qualitativeSpecies qual:maxLevel="1" qual:compartment="comp1" qual:name="S" qual:constant="true" qual:id="sa76"><notes><html xmlns="http://www.w3.org/1999/xhtml"><head><title /></head><body><p>
CaSQ-computed function: S</p></body></html></notes><annotation><rdf:RDF>
<rdf:Description rdf:about="#s_id_sa76">
<bqbiol:isDescribedBy>
<rdf:Bag>
<rdf:li rdf:resource="urn:miriam:ncbigene:1489668" />
</rdf:Bag>
</bqbiol:isDescribedBy>
<bqbiol:isDescribedBy>
<rdf:Bag>
<rdf:li rdf:resource="urn:miriam:pubmed:32275855" />
</rdf:Bag>
</bqbiol:isDescribedBy>
<bqbiol:isDescribedBy>
<rdf:Bag>
<rdf:li rdf:resource="urn:miriam:pubmed:32075877" />
</rdf:Bag>
</bqbiol:isDescribedBy>
<bqbiol:isDescribedBy>
<rdf:Bag>
<rdf:li rdf:resource="urn:miriam:pubmed:32155444" />
</rdf:Bag>
</bqbiol:isDescribedBy>
<bqbiol:isDescribedBy>
<rdf:Bag>
<rdf:li rdf:resource="urn:miriam:pubmed:32225176" />
</rdf:Bag>
</bqbiol:isDescribedBy>
<bqbiol:is>
<rdf:Bag>
<rdf:li rdf:resource="urn:miriam:uniprot:P59594" />
</rdf:Bag>
</bqbiol:is>
<bqbiol:isDescribedBy>
<rdf:Bag>
<rdf:li rdf:resource="urn:miriam:hgnc.symbol:S" />
</rdf:Bag>
</bqbiol:isDescribedBy>
<dcterms:modified rdf:parseType="Resource" />
</rdf:Description>
</rdf:RDF>
</annotation></qual:qualitativeSpecies><qual:qualitativeSpecies qual:maxLevel="1" qual:compartment="comp1" qual:name="Orf9b" qual:constant="true" qual:id="sa77"><notes><html xmlns="http://www.w3.org/1999/xhtml"><head><title /></head><body><p>
CaSQ-computed function: Orf9b</p></body></html></notes><annotation><rdf:RDF>
<rdf:Description rdf:about="#s_id_sa77">
<bqbiol:isDescribedBy>
<rdf:Bag>
<rdf:li rdf:resource="urn:miriam:ncbigene:1489679" />
</rdf:Bag>
</bqbiol:isDescribedBy>
<bqmodel:is>
<rdf:Bag>
<rdf:li rdf:resource="urn:miriam:uniprot:P59636" />
</rdf:Bag>
</bqmodel:is>
<dcterms:modified rdf:parseType="Resource" />
</rdf:Description>
</rdf:RDF>
</annotation></qual:qualitativeSpecies><qual:qualitativeSpecies qual:maxLevel="1" qual:compartment="comp1" qual:name="BAD" qual:constant="false" qual:id="sa79"><notes><html xmlns="http://www.w3.org/1999/xhtml"><head><title /></head><body>Symbol: BAD
HGNC_ID: 936
EntrezGene_ID: 572
RefSeq_ID: NM_032989

<p>
CaSQ-computed function: !AKT1</p></body></html></notes>
<annotation><rdf:RDF>
<rdf:Description rdf:about="#s_id_sa79">
<bqbiol:isDescribedBy>
<rdf:Bag>
<rdf:li rdf:resource="urn:miriam:refseq:NM_032989" />
</rdf:Bag>
</bqbiol:isDescribedBy>
<bqbiol:isDescribedBy>
<rdf:Bag>
<rdf:li rdf:resource="urn:miriam:uniprot:Q92934" />
</rdf:Bag>
</bqbiol:isDescribedBy>
<bqbiol:isDescribedBy>
<rdf:Bag>
<rdf:li rdf:resource="urn:miriam:ncbigene:572" />
</rdf:Bag>
</bqbiol:isDescribedBy>
<bqbiol:isDescribedBy>
<rdf:Bag>
<rdf:li rdf:resource="urn:miriam:hgnc.symbol:BAD" />
</rdf:Bag>
</bqbiol:isDescribedBy>
<bqbiol:isDescribedBy>
<rdf:Bag>
<rdf:li rdf:resource="urn:miriam:ensembl:ENSG00000002330" />
</rdf:Bag>
</bqbiol:isDescribedBy>
<bqbiol:isDescribedBy>
<rdf:Bag>
<rdf:li rdf:resource="urn:miriam:hgnc:936" />
</rdf:Bag>
</bqbiol:isDescribedBy>
<dcterms:modified rdf:parseType="Resource" />
<bqbiol:isDescribedBy>
<rdf:Bag>
<rdf:li rdf:resource="urn:miriam:refseq:NM_032989" />
</rdf:Bag>
</bqbiol:isDescribedBy>
<bqbiol:isDescribedBy>
<rdf:Bag>
<rdf:li rdf:resource="urn:miriam:uniprot:Q92934" />
</rdf:Bag>
</bqbiol:isDescribedBy>
<bqbiol:isDescribedBy>
<rdf:Bag>
<rdf:li rdf:resource="urn:miriam:ncbigene:572" />
</rdf:Bag>
</bqbiol:isDescribedBy>
<bqbiol:isDescribedBy>
<rdf:Bag>
<rdf:li rdf:resource="urn:miriam:hgnc.symbol:BAD" />
</rdf:Bag>
</bqbiol:isDescribedBy>
<bqbiol:isDescribedBy>
<rdf:Bag>
<rdf:li rdf:resource="urn:miriam:ensembl:ENSG00000002330" />
</rdf:Bag>
</bqbiol:isDescribedBy>
<bqbiol:isDescribedBy>
<rdf:Bag>
<rdf:li rdf:resource="urn:miriam:hgnc:936" />
</rdf:Bag>
</bqbiol:isDescribedBy>
<dcterms:modified rdf:parseType="Resource" />
</rdf:Description>
</rdf:RDF>
</annotation></qual:qualitativeSpecies><qual:qualitativeSpecies qual:maxLevel="1" qual:compartment="comp1" qual:name="BID" qual:constant="false" qual:id="sa89"><notes><html xmlns="http://www.w3.org/1999/xhtml"><head><title /></head><body>Symbol: BID
HGNC_ID: 1050
EntrezGene_ID: 637
RefSeq_ID: NM_197966

<p>
CaSQ-computed function: CASP8</p></body></html></notes>
<annotation><rdf:RDF>
<rdf:Description rdf:about="#s_id_sa89">
<bqbiol:isDescribedBy>
<rdf:Bag>
<rdf:li rdf:resource="urn:miriam:hgnc.symbol:BID" />
</rdf:Bag>
</bqbiol:isDescribedBy>
<bqbiol:isDescribedBy>
<rdf:Bag>
<rdf:li rdf:resource="urn:miriam:ncbigene:637" />
</rdf:Bag>
</bqbiol:isDescribedBy>
<bqbiol:isDescribedBy>
<rdf:Bag>
<rdf:li rdf:resource="urn:miriam:refseq:NM_197966" />
</rdf:Bag>
</bqbiol:isDescribedBy>
<bqbiol:isDescribedBy>
<rdf:Bag>
<rdf:li rdf:resource="urn:miriam:uniprot:P55957" />
</rdf:Bag>
</bqbiol:isDescribedBy>
<bqbiol:isDescribedBy>
<rdf:Bag>
<rdf:li rdf:resource="urn:miriam:ensembl:ENSG00000015475" />
</rdf:Bag>
</bqbiol:isDescribedBy>
<bqbiol:isDescribedBy>
<rdf:Bag>
<rdf:li rdf:resource="urn:miriam:hgnc:1050" />
</rdf:Bag>
</bqbiol:isDescribedBy>
<dcterms:modified rdf:parseType="Resource" />
<bqbiol:isDescribedBy>
<rdf:Bag>
<rdf:li rdf:resource="urn:miriam:hgnc.symbol:BID" />
</rdf:Bag>
</bqbiol:isDescribedBy>
<bqbiol:isDescribedBy>
<rdf:Bag>
<rdf:li rdf:resource="urn:miriam:ncbigene:637" />
</rdf:Bag>
</bqbiol:isDescribedBy>
<bqbiol:isDescribedBy>
<rdf:Bag>
<rdf:li rdf:resource="urn:miriam:refseq:NM_197966" />
</rdf:Bag>
</bqbiol:isDescribedBy>
<bqbiol:isDescribedBy>
<rdf:Bag>
<rdf:li rdf:resource="urn:miriam:uniprot:P55957" />
</rdf:Bag>
</bqbiol:isDescribedBy>
<bqbiol:isDescribedBy>
<rdf:Bag>
<rdf:li rdf:resource="urn:miriam:ensembl:ENSG00000015475" />
</rdf:Bag>
</bqbiol:isDescribedBy>
<bqbiol:isDescribedBy>
<rdf:Bag>
<rdf:li rdf:resource="urn:miriam:hgnc:1050" />
</rdf:Bag>
</bqbiol:isDescribedBy>
<dcterms:modified rdf:parseType="Resource" />
<bqbiol:isDescribedBy>
<rdf:Bag>
<rdf:li rdf:resource="urn:miriam:hgnc.symbol:BID" />
</rdf:Bag>
</bqbiol:isDescribedBy>
<bqbiol:isDescribedBy>
<rdf:Bag>
<rdf:li rdf:resource="urn:miriam:ncbigene:637" />
</rdf:Bag>
</bqbiol:isDescribedBy>
<bqbiol:isDescribedBy>
<rdf:Bag>
<rdf:li rdf:resource="urn:miriam:refseq:NM_197966" />
</rdf:Bag>
</bqbiol:isDescribedBy>
<bqbiol:isDescribedBy>
<rdf:Bag>
<rdf:li rdf:resource="urn:miriam:uniprot:P55957" />
</rdf:Bag>
</bqbiol:isDescribedBy>
<bqbiol:isDescribedBy>
<rdf:Bag>
<rdf:li rdf:resource="urn:miriam:ensembl:ENSG00000015475" />
</rdf:Bag>
</bqbiol:isDescribedBy>
<bqbiol:isDescribedBy>
<rdf:Bag>
<rdf:li rdf:resource="urn:miriam:hgnc:1050" />
</rdf:Bag>
</bqbiol:isDescribedBy>
<dcterms:modified rdf:parseType="Resource" />
</rdf:Description>
</rdf:RDF>
</annotation></qual:qualitativeSpecies><qual:qualitativeSpecies qual:maxLevel="1" qual:compartment="comp1" qual:name="Orf3a_cell" qual:constant="true" qual:id="sa92"><notes><html xmlns="http://www.w3.org/1999/xhtml"><head><title /></head><body><p>
CaSQ-computed function: Orf3a_cell</p></body></html></notes><annotation><rdf:RDF>
<rdf:Description rdf:about="#s_id_sa92">
<bqbiol:is>
<rdf:Bag>
<rdf:li rdf:resource="urn:miriam:uniprot:P59637" />
</rdf:Bag>
</bqbiol:is>
<bqbiol:is>
<rdf:Bag>
<rdf:li rdf:resource="urn:miriam:ncbiprotein:YP_009724391.1" />
</rdf:Bag>
</bqbiol:is>
<bqbiol:isDescribedBy>
<rdf:Bag>
<rdf:li rdf:resource="urn:miriam:ncbigene:1489671" />
</rdf:Bag>
</bqbiol:isDescribedBy>
<bqbiol:isDescribedBy>
<rdf:Bag>
<rdf:li rdf:resource="urn:miriam:hgnc.symbol:E" />
</rdf:Bag>
</bqbiol:isDescribedBy>
<bqbiol:isDescribedBy>
<rdf:Bag>
<rdf:li rdf:resource="urn:miriam:pubmed:33100263" />
</rdf:Bag>
</bqbiol:isDescribedBy>
<bqbiol:isDescribedBy>
<rdf:Bag>
<rdf:li rdf:resource="urn:miriam:pubmed:32555321" />
</rdf:Bag>
</bqbiol:isDescribedBy>
<dcterms:modified rdf:parseType="Resource" />
</rdf:Description>
</rdf:RDF>
</annotation></qual:qualitativeSpecies></qual:listOfQualitativeSpecies><qual:listOfTransitions><qual:transition qual:id="tr_csa1"><qual:listOfInputs><qual:input qual:qualitativeSpecies="sa3" qual:transitionEffect="none" qual:sign="positive" qual:id="tr_csa1_in_0" /></qual:listOfInputs><qual:listOfOutputs><qual:output qual:qualitativeSpecies="csa1" qual:transitionEffect="assignmentLevel" qual:id="tr_csa1_out" /></qual:listOfOutputs><qual:listOfFunctionTerms><qual:defaultTerm qual:resultLevel="0" /><qual:functionTerm qual:resultLevel="1"><math xmlns="http://www.w3.org/1998/Math/MathML"><apply><eq /><ci>sa3</ci><cn type="integer">1</cn></apply></math></qual:functionTerm></qual:listOfFunctionTerms><annotation><rdf:RDF><rdf:Description rdf:about="#re26">
<bqbiol:isDescribedBy>
<rdf:Bag>
<rdf:li rdf:resource="urn:miriam:pubmed:31226023" />
</rdf:Bag>
</bqbiol:isDescribedBy>
<bqbiol:isDescribedBy>
<rdf:Bag>
<rdf:li rdf:resource="urn:miriam:kegg.pathway:hsa04210" />
</rdf:Bag>
</bqbiol:isDescribedBy>
<dcterms:modified rdf:parseType="Resource" />
</rdf:Description>
</rdf:RDF></annotation></qual:transition><qual:transition qual:id="tr_csa11"><qual:listOfInputs><qual:input qual:qualitativeSpecies="sa43" qual:transitionEffect="none" qual:sign="negative" qual:id="tr_csa11_in_0" /><qual:input qual:qualitativeSpecies="sa69" qual:transitionEffect="none" qual:sign="negative" qual:id="tr_csa11_in_1" /><qual:input qual:qualitativeSpecies="sa79" qual:transitionEffect="none" qual:sign="negative" qual:id="tr_csa11_in_2" /></qual:listOfInputs><qual:listOfOutputs><qual:output qual:qualitativeSpecies="csa11" qual:transitionEffect="assignmentLevel" qual:id="tr_csa11_out" /></qual:listOfOutputs><qual:listOfFunctionTerms><qual:defaultTerm qual:resultLevel="0" /><qual:functionTerm qual:resultLevel="1"><math xmlns="http://www.w3.org/1998/Math/MathML"><apply><and /><apply><eq /><ci>sa43</ci><cn type="integer">0</cn></apply><apply><eq /><ci>sa69</ci><cn type="integer">0</cn></apply><apply><eq /><ci>sa79</ci><cn type="integer">0</cn></apply></apply></math></qual:functionTerm></qual:listOfFunctionTerms><annotation><rdf:RDF><rdf:Description rdf:about="#re23">
<bqbiol:isDescribedBy>
<rdf:Bag>
<rdf:li rdf:resource="urn:miriam:pubmed:15694340" />
</rdf:Bag>
</bqbiol:isDescribedBy>
<bqbiol:isDescribedBy>
<rdf:Bag>
<rdf:li rdf:resource="urn:miriam:pubmed:17428862" />
</rdf:Bag>
</bqbiol:isDescribedBy>
<bqbiol:isEncodedBy>
<rdf:Bag>
<rdf:li rdf:resource="urn:miriam:taxonomy:694009" />
</rdf:Bag>
</bqbiol:isEncodedBy>
<bqbiol:isDescribedBy>
<rdf:Bag>
<rdf:li rdf:resource="urn:miriam:kegg.pathway:hsa04210" />
</rdf:Bag>
</bqbiol:isDescribedBy>
<dcterms:modified rdf:parseType="Resource" />
</rdf:Description>
</rdf:RDF></annotation></qual:transition><qual:transition qual:id="tr_csa2"><qual:listOfInputs><qual:input qual:qualitativeSpecies="sa2" qual:transitionEffect="none" qual:sign="positive" qual:id="tr_csa2_in_0" /></qual:listOfInputs><qual:listOfOutputs><qual:output qual:qualitativeSpecies="csa2" qual:transitionEffect="assignmentLevel" qual:id="tr_csa2_out" /></qual:listOfOutputs><qual:listOfFunctionTerms><qual:defaultTerm qual:resultLevel="0" /><qual:functionTerm qual:resultLevel="1"><math xmlns="http://www.w3.org/1998/Math/MathML"><apply><eq /><ci>sa2</ci><cn type="integer">1</cn></apply></math></qual:functionTerm></qual:listOfFunctionTerms><annotation><rdf:RDF><rdf:Description rdf:about="#re1">
<bqbiol:isDescribedBy>
<rdf:Bag>
<rdf:li rdf:resource="urn:miriam:pubmed:31226023" />
</rdf:Bag>
</bqbiol:isDescribedBy>
<bqbiol:isDescribedBy>
<rdf:Bag>
<rdf:li rdf:resource="urn:miriam:kegg.pathway:hsa04210" />
</rdf:Bag>
</bqbiol:isDescribedBy>
<dcterms:modified rdf:parseType="Resource" />
</rdf:Description>
</rdf:RDF></annotation></qual:transition><qual:transition qual:id="tr_csa3"><qual:listOfInputs><qual:input qual:qualitativeSpecies="csa11" qual:transitionEffect="none" qual:sign="negative" qual:id="tr_csa3_in_0" /></qual:listOfInputs><qual:listOfOutputs><qual:output qual:qualitativeSpecies="csa3" qual:transitionEffect="assignmentLevel" qual:id="tr_csa3_out" /></qual:listOfOutputs><qual:listOfFunctionTerms><qual:defaultTerm qual:resultLevel="0" /><qual:functionTerm qual:resultLevel="1"><math xmlns="http://www.w3.org/1998/Math/MathML"><apply><eq /><ci>csa11</ci><cn type="integer">0</cn></apply></math></qual:functionTerm></qual:listOfFunctionTerms><annotation><rdf:RDF><rdf:Description rdf:about="#re22">
<bqbiol:isDescribedBy>
<rdf:Bag>
<rdf:li rdf:resource="urn:miriam:pubmed:31226023" />
</rdf:Bag>
</bqbiol:isDescribedBy>
<dcterms:modified rdf:parseType="Resource" />
</rdf:Description>
</rdf:RDF></annotation></qual:transition><qual:transition qual:id="tr_csa5"><qual:listOfInputs><qual:input qual:qualitativeSpecies="sa25" qual:transitionEffect="none" qual:sign="positive" qual:id="tr_csa5_in_0" /><qual:input qual:qualitativeSpecies="sa27" qual:transitionEffect="none" qual:sign="positive" qual:id="tr_csa5_in_1" /><qual:input qual:qualitativeSpecies="sa47" qual:transitionEffect="none" qual:sign="positive" qual:id="tr_csa5_in_2" /><qual:input qual:qualitativeSpecies="sa29" qual:transitionEffect="none" qual:sign="negative" qual:id="tr_csa5_in_3" /></qual:listOfInputs><qual:listOfOutputs><qual:output qual:qualitativeSpecies="csa5" qual:transitionEffect="assignmentLevel" qual:id="tr_csa5_out" /></qual:listOfOutputs><qual:listOfFunctionTerms><qual:defaultTerm qual:resultLevel="0" /><qual:functionTerm qual:resultLevel="1"><math xmlns="http://www.w3.org/1998/Math/MathML"><apply><and /><apply><eq /><ci>sa25</ci><cn type="integer">1</cn></apply><apply><eq /><ci>sa27</ci><cn type="integer">1</cn></apply><apply><eq /><ci>sa47</ci><cn type="integer">1</cn></apply><apply><eq /><ci>sa29</ci><cn type="integer">0</cn></apply></apply></math></qual:functionTerm></qual:listOfFunctionTerms><annotation><rdf:RDF><rdf:Description rdf:about="#re30">
<bqbiol:isDescribedBy>
<rdf:Bag>
<rdf:li rdf:resource="urn:miriam:pubmed:31226023" />
</rdf:Bag>
</bqbiol:isDescribedBy>
<bqbiol:isDescribedBy>
<rdf:Bag>
<rdf:li rdf:resource="urn:miriam:kegg.pathway:hsa04210" />
</rdf:Bag>
</bqbiol:isDescribedBy>
<dcterms:modified rdf:parseType="Resource" />
</rdf:Description>
</rdf:RDF></annotation></qual:transition><qual:transition qual:id="tr_csa6"><qual:listOfInputs><qual:input qual:qualitativeSpecies="sa10" qual:transitionEffect="none" qual:sign="positive" qual:id="tr_csa6_in_0" /><qual:input qual:qualitativeSpecies="sa44" qual:transitionEffect="none" qual:sign="positive" qual:id="tr_csa6_in_1" /><qual:input qual:qualitativeSpecies="csa1" qual:transitionEffect="none" qual:sign="positive" qual:id="tr_csa6_in_2" /></qual:listOfInputs><qual:listOfOutputs><qual:output qual:qualitativeSpecies="csa6" qual:transitionEffect="assignmentLevel" qual:id="tr_csa6_out" /></qual:listOfOutputs><qual:listOfFunctionTerms><qual:defaultTerm qual:resultLevel="0" /><qual:functionTerm qual:resultLevel="1"><math xmlns="http://www.w3.org/1998/Math/MathML"><apply><and /><apply><eq /><ci>sa10</ci><cn type="integer">1</cn></apply><apply><eq /><ci>sa44</ci><cn type="integer">1</cn></apply><apply><eq /><ci>csa1</ci><cn type="integer">1</cn></apply></apply></math></qual:functionTerm></qual:listOfFunctionTerms><annotation><rdf:RDF><rdf:Description rdf:about="#re16">
<bqbiol:isDescribedBy>
<rdf:Bag>
<rdf:li rdf:resource="urn:miriam:kegg.pathway:hsa04210" />
</rdf:Bag>
</bqbiol:isDescribedBy>
<dcterms:modified rdf:parseType="Resource" />
</rdf:Description>
</rdf:RDF></annotation></qual:transition><qual:transition qual:id="tr_sa10"><qual:listOfInputs><qual:input qual:qualitativeSpecies="csa2" qual:transitionEffect="none" qual:sign="positive" qual:id="tr_sa10_in_0" /></qual:listOfInputs><qual:listOfOutputs><qual:output qual:qualitativeSpecies="sa10" qual:transitionEffect="assignmentLevel" qual:id="tr_sa10_out" /></qual:listOfOutputs><qual:listOfFunctionTerms><qual:defaultTerm qual:resultLevel="0" /><qual:functionTerm qual:resultLevel="1"><math xmlns="http://www.w3.org/1998/Math/MathML"><apply><eq /><ci>csa2</ci><cn type="integer">1</cn></apply></math></qual:functionTerm></qual:listOfFunctionTerms><annotation><rdf:RDF><rdf:Description rdf:about="#re3">
<bqbiol:isDescribedBy>
<rdf:Bag>
<rdf:li rdf:resource="urn:miriam:pubmed:31226023" />
</rdf:Bag>
</bqbiol:isDescribedBy>
<bqbiol:isDescribedBy>
<rdf:Bag>
<rdf:li rdf:resource="urn:miriam:kegg.pathway:hsa04210" />
</rdf:Bag>
</bqbiol:isDescribedBy>
<dcterms:modified rdf:parseType="Resource" />
</rdf:Description>
</rdf:RDF></annotation></qual:transition><qual:transition qual:id="tr_sa14"><qual:listOfInputs><qual:input qual:qualitativeSpecies="sa10" qual:transitionEffect="none" qual:sign="positive" qual:id="tr_sa14_in_0" /><qual:input qual:qualitativeSpecies="csa6" qual:transitionEffect="none" qual:sign="positive" qual:id="tr_sa14_in_1" /><qual:input qual:qualitativeSpecies="sa92" qual:transitionEffect="none" qual:sign="positive" qual:id="tr_sa14_in_2" /></qual:listOfInputs><qual:listOfOutputs><qual:output qual:qualitativeSpecies="sa14" qual:transitionEffect="assignmentLevel" qual:id="tr_sa14_out" /></qual:listOfOutputs><qual:listOfFunctionTerms><qual:defaultTerm qual:resultLevel="0" /><qual:functionTerm qual:resultLevel="1"><math xmlns="http://www.w3.org/1998/Math/MathML"><apply><or /><apply><eq /><ci>sa10</ci><cn type="integer">1</cn></apply><apply><eq /><ci>csa6</ci><cn type="integer">1</cn></apply><apply><eq /><ci>sa92</ci><cn type="integer">1</cn></apply></apply></math></qual:functionTerm></qual:listOfFunctionTerms><annotation><rdf:RDF><rdf:Description rdf:about="#re5">
<bqbiol:isDescribedBy>
<rdf:Bag>
<rdf:li rdf:resource="urn:miriam:pubmed:31226023" />
</rdf:Bag>
</bqbiol:isDescribedBy>
<bqbiol:isEncodedBy>
<rdf:Bag>
<rdf:li rdf:resource="urn:miriam:taxonomy:2697049" />
</rdf:Bag>
</bqbiol:isEncodedBy>
<bqbiol:isDescribedBy>
<rdf:Bag>
<rdf:li rdf:resource="urn:miriam:pubmed:32555321" />
</rdf:Bag>
</bqbiol:isDescribedBy>
<bqbiol:isDescribedBy>
<rdf:Bag>
<rdf:li rdf:resource="urn:miriam:kegg.pathway:hsa04210" />
</rdf:Bag>
</bqbiol:isDescribedBy>
<dcterms:modified rdf:parseType="Resource" />
</rdf:Description>
</rdf:RDF></annotation></qual:transition><qual:transition qual:id="tr_sa17"><qual:listOfInputs><qual:input qual:qualitativeSpecies="sa14" qual:transitionEffect="none" qual:sign="positive" qual:id="tr_sa17_in_0" /><qual:input qual:qualitativeSpecies="sa19" qual:transitionEffect="none" qual:sign="positive" qual:id="tr_sa17_in_1" /></qual:listOfInputs><qual:listOfOutputs><qual:output qual:qualitativeSpecies="sa17" qual:transitionEffect="assignmentLevel" qual:id="tr_sa17_out" /></qual:listOfOutputs><qual:listOfFunctionTerms><qual:defaultTerm qual:resultLevel="0" /><qual:functionTerm qual:resultLevel="1"><math xmlns="http://www.w3.org/1998/Math/MathML"><apply><or /><apply><eq /><ci>sa14</ci><cn type="integer">1</cn></apply><apply><eq /><ci>sa19</ci><cn type="integer">1</cn></apply></apply></math></qual:functionTerm></qual:listOfFunctionTerms><annotation><rdf:RDF><rdf:Description rdf:about="#re6">
<bqbiol:isDescribedBy>
<rdf:Bag>
<rdf:li rdf:resource="urn:miriam:pubmed:31226023" />
</rdf:Bag>
</bqbiol:isDescribedBy>
<bqbiol:isDescribedBy>
<rdf:Bag>
<rdf:li rdf:resource="urn:miriam:kegg.pathway:hsa04210" />
</rdf:Bag>
</bqbiol:isDescribedBy>
<dcterms:modified rdf:parseType="Resource" />
</rdf:Description>
</rdf:RDF></annotation></qual:transition><qual:transition qual:id="tr_sa19"><qual:listOfInputs><qual:input qual:qualitativeSpecies="csa5" qual:transitionEffect="none" qual:sign="positive" qual:id="tr_sa19_in_0" /><qual:input qual:qualitativeSpecies="sa29" qual:transitionEffect="none" qual:sign="negative" qual:id="tr_sa19_in_1" /></qual:listOfInputs><qual:listOfOutputs><qual:output qual:qualitativeSpecies="sa19" qual:transitionEffect="assignmentLevel" qual:id="tr_sa19_out" /></qual:listOfOutputs><qual:listOfFunctionTerms><qual:defaultTerm qual:resultLevel="0" /><qual:functionTerm qual:resultLevel="1"><math xmlns="http://www.w3.org/1998/Math/MathML"><apply><and /><apply><eq /><ci>csa5</ci><cn type="integer">1</cn></apply><apply><eq /><ci>sa29</ci><cn type="integer">0</cn></apply></apply></math></qual:functionTerm></qual:listOfFunctionTerms><annotation><rdf:RDF><rdf:Description rdf:about="#re7">
<bqbiol:isDescribedBy>
<rdf:Bag>
<rdf:li rdf:resource="urn:miriam:pubmed:31226023" />
</rdf:Bag>
</bqbiol:isDescribedBy>
<bqbiol:isDescribedBy>
<rdf:Bag>
<rdf:li rdf:resource="urn:miriam:kegg.pathway:hsa04210" />
</rdf:Bag>
</bqbiol:isDescribedBy>
<dcterms:modified rdf:parseType="Resource" />
</rdf:Description>
</rdf:RDF></annotation></qual:transition><qual:transition qual:id="tr_sa25"><qual:listOfInputs><qual:input qual:qualitativeSpecies="sa50" qual:transitionEffect="none" qual:sign="positive" qual:id="tr_sa25_in_0" /><qual:input qual:qualitativeSpecies="sa31" qual:transitionEffect="none" qual:sign="positive" qual:id="tr_sa25_in_1" /></qual:listOfInputs><qual:listOfOutputs><qual:output qual:qualitativeSpecies="sa25" qual:transitionEffect="assignmentLevel" qual:id="tr_sa25_out" /></qual:listOfOutputs><qual:listOfFunctionTerms><qual:defaultTerm qual:resultLevel="0" /><qual:functionTerm qual:resultLevel="1"><math xmlns="http://www.w3.org/1998/Math/MathML"><apply><or /><apply><eq /><ci>sa50</ci><cn type="integer">1</cn></apply><apply><eq /><ci>sa31</ci><cn type="integer">1</cn></apply></apply></math></qual:functionTerm></qual:listOfFunctionTerms><annotation><rdf:RDF><rdf:Description rdf:about="#re10">
<bqbiol:isDescribedBy>
<rdf:Bag>
<rdf:li rdf:resource="urn:miriam:pubmed:31226023" />
</rdf:Bag>
</bqbiol:isDescribedBy>
<bqbiol:isDescribedBy>
<rdf:Bag>
<rdf:li rdf:resource="urn:miriam:kegg.pathway:hsa04210" />
</rdf:Bag>
</bqbiol:isDescribedBy>
<dcterms:modified rdf:parseType="Resource" />
</rdf:Description>
</rdf:RDF></annotation></qual:transition><qual:transition qual:id="tr_sa29"><qual:listOfInputs><qual:input qual:qualitativeSpecies="sa42" qual:transitionEffect="none" qual:sign="negative" qual:id="tr_sa29_in_0" /></qual:listOfInputs><qual:listOfOutputs><qual:output qual:qualitativeSpecies="sa29" qual:transitionEffect="assignmentLevel" qual:id="tr_sa29_out" /></qual:listOfOutputs><qual:listOfFunctionTerms><qual:defaultTerm qual:resultLevel="0" /><qual:functionTerm qual:resultLevel="1"><math xmlns="http://www.w3.org/1998/Math/MathML"><apply><eq /><ci>sa42</ci><cn type="integer">0</cn></apply></math></qual:functionTerm></qual:listOfFunctionTerms><annotation><rdf:RDF><rdf:Description rdf:about="#re15">
<bqbiol:isDescribedBy>
<rdf:Bag>
<rdf:li rdf:resource="urn:miriam:pubmed:31226023" />
</rdf:Bag>
</bqbiol:isDescribedBy>
<bqbiol:isDescribedBy>
<rdf:Bag>
<rdf:li rdf:resource="urn:miriam:taxonomy:227984" />
</rdf:Bag>
</bqbiol:isDescribedBy>
<dcterms:modified rdf:parseType="Resource" />
</rdf:Description>
</rdf:RDF></annotation></qual:transition><qual:transition qual:id="tr_sa31"><qual:listOfInputs><qual:input qual:qualitativeSpecies="csa3" qual:transitionEffect="none" qual:sign="positive" qual:id="tr_sa31_in_0" /><qual:input qual:qualitativeSpecies="csa11" qual:transitionEffect="none" qual:sign="negative" qual:id="tr_sa31_in_1" /><qual:input qual:qualitativeSpecies="sa89" qual:transitionEffect="none" qual:sign="positive" qual:id="tr_sa31_in_2" /></qual:listOfInputs><qual:listOfOutputs><qual:output qual:qualitativeSpecies="sa31" qual:transitionEffect="assignmentLevel" qual:id="tr_sa31_out" /></qual:listOfOutputs><qual:listOfFunctionTerms><qual:defaultTerm qual:resultLevel="0" /><qual:functionTerm qual:resultLevel="1"><math xmlns="http://www.w3.org/1998/Math/MathML"><apply><and /><apply><or /><apply><eq /><ci>csa3</ci><cn type="integer">1</cn></apply><apply><eq /><ci>sa89</ci><cn type="integer">1</cn></apply></apply><apply><eq /><ci>csa11</ci><cn type="integer">0</cn></apply></apply></math></qual:functionTerm></qual:listOfFunctionTerms><annotation><rdf:RDF><rdf:Description rdf:about="#re9">
<bqbiol:isDescribedBy>
<rdf:Bag>
<rdf:li rdf:resource="urn:miriam:pubmed:31226023" />
</rdf:Bag>
</bqbiol:isDescribedBy>
<bqbiol:isDescribedBy>
<rdf:Bag>
<rdf:li rdf:resource="urn:miriam:kegg.pathway:hsa04210" />
</rdf:Bag>
</bqbiol:isDescribedBy>
<dcterms:modified rdf:parseType="Resource" />
</rdf:Description>
</rdf:RDF></annotation></qual:transition><qual:transition qual:id="tr_sa40"><qual:listOfInputs><qual:input qual:qualitativeSpecies="sa19" qual:transitionEffect="none" qual:sign="positive" qual:id="tr_sa40_in_0" /><qual:input qual:qualitativeSpecies="sa14" qual:transitionEffect="none" qual:sign="positive" qual:id="tr_sa40_in_1" /></qual:listOfInputs><qual:listOfOutputs><qual:output qual:qualitativeSpecies="sa40" qual:transitionEffect="assignmentLevel" qual:id="tr_sa40_out" /></qual:listOfOutputs><qual:listOfFunctionTerms><qual:defaultTerm qual:resultLevel="0" /><qual:functionTerm qual:resultLevel="1"><math xmlns="http://www.w3.org/1998/Math/MathML"><apply><or /><apply><eq /><ci>sa19</ci><cn type="integer">1</cn></apply><apply><eq /><ci>sa14</ci><cn type="integer">1</cn></apply></apply></math></qual:functionTerm></qual:listOfFunctionTerms><annotation><rdf:RDF><rdf:Description rdf:about="#re12">
<bqbiol:isDescribedBy>
<rdf:Bag>
<rdf:li rdf:resource="urn:miriam:pubmed:31226023" />
</rdf:Bag>
</bqbiol:isDescribedBy>
<bqbiol:isDescribedBy>
<rdf:Bag>
<rdf:li rdf:resource="urn:miriam:kegg.pathway:hsa04210" />
</rdf:Bag>
</bqbiol:isDescribedBy>
<dcterms:modified rdf:parseType="Resource" />
</rdf:Description>
</rdf:RDF></annotation></qual:transition><qual:transition qual:id="tr_sa41"><qual:listOfInputs><qual:input qual:qualitativeSpecies="sa17" qual:transitionEffect="none" qual:sign="positive" qual:id="tr_sa41_in_0" /><qual:input qual:qualitativeSpecies="sa40" qual:transitionEffect="none" qual:sign="positive" qual:id="tr_sa41_in_1" /><qual:input qual:qualitativeSpecies="sa75" qual:transitionEffect="none" qual:sign="positive" qual:id="tr_sa41_in_2" /><qual:input qual:qualitativeSpecies="sa72" qual:transitionEffect="none" qual:sign="positive" qual:id="tr_sa41_in_3" /><qual:input qual:qualitativeSpecies="sa73" qual:transitionEffect="none" qual:sign="positive" qual:id="tr_sa41_in_4" /><qual:input qual:qualitativeSpecies="sa74" qual:transitionEffect="none" qual:sign="positive" qual:id="tr_sa41_in_5" /><qual:input qual:qualitativeSpecies="sa76" qual:transitionEffect="none" qual:sign="positive" qual:id="tr_sa41_in_6" /><qual:input qual:qualitativeSpecies="sa77" qual:transitionEffect="none" qual:sign="positive" qual:id="tr_sa41_in_7" /></qual:listOfInputs><qual:listOfOutputs><qual:output qual:qualitativeSpecies="sa41" qual:transitionEffect="assignmentLevel" qual:id="tr_sa41_out" /></qual:listOfOutputs><qual:listOfFunctionTerms><qual:defaultTerm qual:resultLevel="0" /><qual:functionTerm qual:resultLevel="1"><math xmlns="http://www.w3.org/1998/Math/MathML"><apply><or /><apply><eq /><ci>sa17</ci><cn type="integer">1</cn></apply><apply><eq /><ci>sa40</ci><cn type="integer">1</cn></apply><apply><eq /><ci>sa75</ci><cn type="integer">1</cn></apply><apply><eq /><ci>sa72</ci><cn type="integer">1</cn></apply><apply><eq /><ci>sa73</ci><cn type="integer">1</cn></apply><apply><eq /><ci>sa74</ci><cn type="integer">1</cn></apply><apply><eq /><ci>sa76</ci><cn type="integer">1</cn></apply><apply><eq /><ci>sa77</ci><cn type="integer">1</cn></apply></apply></math></qual:functionTerm></qual:listOfFunctionTerms></qual:transition><qual:transition qual:id="tr_sa50"><qual:listOfInputs><qual:input qual:qualitativeSpecies="sa48" qual:transitionEffect="none" qual:sign="positive" qual:id="tr_sa50_in_0" /></qual:listOfInputs><qual:listOfOutputs><qual:output qual:qualitativeSpecies="sa50" qual:transitionEffect="assignmentLevel" qual:id="tr_sa50_out" /></qual:listOfOutputs><qual:listOfFunctionTerms><qual:defaultTerm qual:resultLevel="0" /><qual:functionTerm qual:resultLevel="1"><math xmlns="http://www.w3.org/1998/Math/MathML"><apply><eq /><ci>sa48</ci><cn type="integer">1</cn></apply></math></qual:functionTerm></qual:listOfFunctionTerms><annotation><rdf:RDF><rdf:Description rdf:about="#re19">
<bqbiol:isDescribedBy>
<rdf:Bag>
<rdf:li rdf:resource="urn:miriam:pubmed:31226023" />
</rdf:Bag>
</bqbiol:isDescribedBy>
<bqbiol:isDescribedBy>
<rdf:Bag>
<rdf:li rdf:resource="urn:miriam:taxonomy:227984" />
</rdf:Bag>
</bqbiol:isDescribedBy>
<dcterms:modified rdf:parseType="Resource" />
</rdf:Description>
</rdf:RDF></annotation></qual:transition><qual:transition qual:id="tr_sa79"><qual:listOfInputs><qual:input qual:qualitativeSpecies="sa29" qual:transitionEffect="none" qual:sign="negative" qual:id="tr_sa79_in_0" /></qual:listOfInputs><qual:listOfOutputs><qual:output qual:qualitativeSpecies="sa79" qual:transitionEffect="assignmentLevel" qual:id="tr_sa79_out" /></qual:listOfOutputs><qual:listOfFunctionTerms><qual:defaultTerm qual:resultLevel="0" /><qual:functionTerm qual:resultLevel="1"><math xmlns="http://www.w3.org/1998/Math/MathML"><apply><eq /><ci>sa29</ci><cn type="integer">0</cn></apply></math></qual:functionTerm></qual:listOfFunctionTerms><notes><html xmlns="http://www.w3.org/1999/xhtml"><head><title /></head><body><p>Signor</p></body></html></notes><annotation><rdf:RDF><rdf:Description rdf:about="#re34">
<bqbiol:isDescribedBy>
<rdf:Bag>
<rdf:li rdf:resource="urn:miriam:pubmed:15694340" />
</rdf:Bag>
</bqbiol:isDescribedBy>
<bqbiol:isDescribedBy>
<rdf:Bag>
<rdf:li rdf:resource="urn:miriam:kegg.pathway:hsa04210" />
</rdf:Bag>
</bqbiol:isDescribedBy>
<dcterms:modified rdf:parseType="Resource" />
</rdf:Description>
</rdf:RDF></annotation></qual:transition><qual:transition qual:id="tr_sa89"><qual:listOfInputs><qual:input qual:qualitativeSpecies="sa14" qual:transitionEffect="none" qual:sign="positive" qual:id="tr_sa89_in_0" /></qual:listOfInputs><qual:listOfOutputs><qual:output qual:qualitativeSpecies="sa89" qual:transitionEffect="assignmentLevel" qual:id="tr_sa89_out" /></qual:listOfOutputs><qual:listOfFunctionTerms><qual:defaultTerm qual:resultLevel="0" /><qual:functionTerm qual:resultLevel="1"><math xmlns="http://www.w3.org/1998/Math/MathML"><apply><eq /><ci>sa14</ci><cn type="integer">1</cn></apply></math></qual:functionTerm></qual:listOfFunctionTerms><annotation><rdf:RDF><rdf:Description rdf:about="#re8">
<bqbiol:isDescribedBy>
<rdf:Bag>
<rdf:li rdf:resource="urn:miriam:pubmed:31226023" />
</rdf:Bag>
</bqbiol:isDescribedBy>
<bqbiol:isDescribedBy>
<rdf:Bag>
<rdf:li rdf:resource="urn:miriam:kegg.pathway:hsa04210" />
</rdf:Bag>
</bqbiol:isDescribedBy>
<dcterms:modified rdf:parseType="Resource" />
</rdf:Description>
</rdf:RDF></annotation></qual:transition></qual:listOfTransitions></model></sbml>
```
