## Supplementary material for "TabularQual: A spreadsheet-based format for annotating and curating logical models in SBML-qual": apoptosis.xgmml

```
<?xml version="1.0" encoding="UTF-8"?>
<graph label="default_name" id="default_name" xmlns:xsi="http://www.w3.org/2001/XMLSchema-instance" xmlns:dc="http://purl.org/dc/elements/1.1/" xmlns:xlink="http://www.w3.org/1999/xlink" xmlns:rdf="http://www.w3.org/1999/02/22-rdf-syntax-ns#" xmlns="http://www.cs.rpi.edu/XGMML">
  <att name="documentVersion" value="1.0"/>
  <att name="networkMetadata">
    <rdf:RDF>
      <rdf:Description rdf:about="http://www.cytoscape.org/">
        <dc:type>Protein-Protein Interaction</dc:type>
        <dc:description></dc:description>
        <dc:identifier>N/A</dc:identifier>
        <dc:date>2026-05-11 14:55:10</dc:date>
        <dc:title>default_name</dc:title>
        <dc:source>http://www.cytoscape.org/</dc:source>
        <dc:format>Cytoscape-XGMML</dc:format>
      </rdf:Description>
    </rdf:RDF>
  </att>
  <att name="backgroundColor" value="#ffffff"/>
  <att name="GRAPH_VIEW_ZOOM" label="GRAPH_VIEW_ZOOM" type="real" value="1.0"/>
  <att name="GRAPH_VIEW_CENTER_X" label="GRAPH_VIEW_CENTER_X" type="real" value="0.0"/>
  <att name="GRAPH_VIEW_CENTER_Y" label="GRAPH_VIEW_CENTER_Y" type="real" value="0.0"/>
  <node label="TNF_TNFRSF1A_complex" id="-34">
    <att name="hiddenLabel" label="hiddenLabel" type="string"/>
    <att name="canonicalName" label="canonicalName" type="string" value="TNF/TNFRSF1A_complex"/>
    <graphics w="45" h="25" width="1" outline="#000000" fill="#ffffff" y="162" x="21" type="rectangle">
      <att name="cytoscapeNodeGraphicsAttributes">
        <att name="nodeTransparency" value="1.0"/>
        <att name="nodeLabelFont" value="Default-0-12"/>
        <att name="borderLineType" value="solid"/>
      </att>
    </graphics>
  </node>
  <node label="BCL2_MCL1_BCL2L1_complex" id="-33">
    <att name="hiddenLabel" label="hiddenLabel" type="string"/>
    <att name="canonicalName" label="canonicalName" type="string" value="BCL2/MCL1/BCL2L1_complex"/>
    <graphics w="45" h="25" width="1" outline="#000000" fill="#ffffff" y="162" x="98" type="rectangle">
      <att name="cytoscapeNodeGraphicsAttributes">
        <att name="nodeTransparency" value="1.0"/>
        <att name="nodeLabelFont" value="Default-0-12"/>
        <att name="borderLineType" value="solid"/>
      </att>
    </graphics>
  </node>
  <node label="FAS_FASL_complex" id="-32">
    <att name="hiddenLabel" label="hiddenLabel" type="string"/>
    <att name="canonicalName" label="canonicalName" type="string" value="FAS/FASL_complex"/>
    <graphics w="45" h="25" width="1" outline="#000000" fill="#ffffff" y="162" x="197" type="rectangle">
      <att name="cytoscapeNodeGraphicsAttributes">
        <att name="nodeTransparency" value="1.0"/>
        <att name="nodeLabelFont" value="Default-0-12"/>
        <att name="borderLineType" value="solid"/>
      </att>
    </graphics>
  </node>
  <node label="BAD_BBC3_BCL2L11_complex" id="-31">
    <att name="hiddenLabel" label="hiddenLabel" type="string"/>
    <att name="canonicalName" label="canonicalName" type="string" value="BAD/BBC3/BCL2L11_complex"/>
    <graphics w="45" h="25" width="1" outline="#000000" fill="#ffffff" y="162" x="272" type="rectangle">
      <att name="cytoscapeNodeGraphicsAttributes">
        <att name="nodeTransparency" value="1.0"/>
        <att name="nodeLabelFont" value="Default-0-12"/>
        <att name="borderLineType" value="solid"/>
      </att>
    </graphics>
  </node>
  <node label="Apoptosome_complex" id="-30">
    <att name="hiddenLabel" label="hiddenLabel" type="string"/>
    <att name="canonicalName" label="canonicalName" type="string" value="Apoptosome_complex"/>
    <graphics w="45" h="25" width="1" outline="#000000" fill="#ffffff" y="162" x="347" type="rectangle">
      <att name="cytoscapeNodeGraphicsAttributes">
        <att name="nodeTransparency" value="1.0"/>
        <att name="nodeLabelFont" value="Default-0-12"/>
        <att name="borderLineType" value="solid"/>
      </att>
    </graphics>
  </node>
  <node label="TRADD_FADD_complex" id="-29">
    <att name="hiddenLabel" label="hiddenLabel" type="string"/>
    <att name="canonicalName" label="canonicalName" type="string" value="TRADD/FADD_complex"/>
    <graphics w="45" h="25" width="1" outline="#000000" fill="#ffffff" y="162" x="422" type="rectangle">
      <att name="cytoscapeNodeGraphicsAttributes">
        <att name="nodeTransparency" value="1.0"/>
        <att name="nodeLabelFont" value="Default-0-12"/>
        <att name="borderLineType" value="solid"/>
      </att>
    </graphics>
  </node>
  <node label="FADD" id="-28">
    <att name="hiddenLabel" label="hiddenLabel" type="string"/>
    <att name="canonicalName" label="canonicalName" type="string" value="FADD"/>
    <graphics w="45" h="25" width="1" outline="#000000" fill="#ffffff" y="162" x="497" type="rectangle">
      <att name="cytoscapeNodeGraphicsAttributes">
        <att name="nodeTransparency" value="1.0"/>
        <att name="nodeLabelFont" value="Default-0-12"/>
        <att name="borderLineType" value="solid"/>
      </att>
    </graphics>
  </node>
  <node label="CASP8" id="-27">
    <att name="hiddenLabel" label="hiddenLabel" type="string"/>
    <att name="canonicalName" label="canonicalName" type="string" value="CASP8"/>
    <graphics w="45" h="25" width="1" outline="#000000" fill="#ffffff" y="162" x="572" type="rectangle">
      <att name="cytoscapeNodeGraphicsAttributes">
        <att name="nodeTransparency" value="1.0"/>
        <att name="nodeLabelFont" value="Default-0-12"/>
        <att name="borderLineType" value="solid"/>
      </att>
    </graphics>
  </node>
  <node label="CASP3" id="-26">
    <att name="hiddenLabel" label="hiddenLabel" type="string"/>
    <att name="canonicalName" label="canonicalName" type="string" value="CASP3"/>
    <graphics w="45" h="25" width="1" outline="#000000" fill="#ffffff" y="162" x="647" type="rectangle">
      <att name="cytoscapeNodeGraphicsAttributes">
        <att name="nodeTransparency" value="1.0"/>
        <att name="nodeLabelFont" value="Default-0-12"/>
        <att name="borderLineType" value="solid"/>
      </att>
    </graphics>
  </node>
  <node label="CASP9_cell_active" id="-25">
    <att name="hiddenLabel" label="hiddenLabel" type="string"/>
    <att name="canonicalName" label="canonicalName" type="string" value="CASP9_cell_active"/>
    <graphics w="45" h="25" width="1" outline="#000000" fill="#ffffff" y="162" x="722" type="rectangle">
      <att name="cytoscapeNodeGraphicsAttributes">
        <att name="nodeTransparency" value="1.0"/>
        <att name="nodeLabelFont" value="Default-0-12"/>
        <att name="borderLineType" value="solid"/>
      </att>
    </graphics>
  </node>
  <node label="FASLG" id="-24">
    <att name="hiddenLabel" label="hiddenLabel" type="string"/>
    <att name="canonicalName" label="canonicalName" type="string" value="FASLG"/>
    <graphics w="45" h="25" width="1" outline="#000000" fill="#ffffff" y="32" x="21" type="rectangle">
      <att name="cytoscapeNodeGraphicsAttributes">
        <att name="nodeTransparency" value="1.0"/>
        <att name="nodeLabelFont" value="Default-0-12"/>
        <att name="borderLineType" value="solid"/>
      </att>
    </graphics>
  </node>
  <node label="CYCS" id="-23">
    <att name="hiddenLabel" label="hiddenLabel" type="string"/>
    <att name="canonicalName" label="canonicalName" type="string" value="CYCS"/>
    <graphics w="45" h="25" width="1" outline="#000000" fill="#ffffff" y="227" x="53" type="rectangle">
      <att name="cytoscapeNodeGraphicsAttributes">
        <att name="nodeTransparency" value="1.0"/>
        <att name="nodeLabelFont" value="Default-0-12"/>
        <att name="borderLineType" value="solid"/>
      </att>
    </graphics>
  </node>
  <node label="APAF1" id="-22">
    <att name="hiddenLabel" label="hiddenLabel" type="string"/>
    <att name="canonicalName" label="canonicalName" type="string" value="APAF1"/>
    <graphics w="45" h="25" width="1" outline="#000000" fill="#ffffff" y="32" x="96" type="rectangle">
      <att name="cytoscapeNodeGraphicsAttributes">
        <att name="nodeTransparency" value="1.0"/>
        <att name="nodeLabelFont" value="Default-0-12"/>
        <att name="borderLineType" value="solid"/>
      </att>
    </graphics>
  </node>
  <node label="AKT1" id="-21">
    <att name="hiddenLabel" label="hiddenLabel" type="string"/>
    <att name="canonicalName" label="canonicalName" type="string" value="AKT1"/>
    <graphics w="45" h="25" width="1" outline="#000000" fill="#ffffff" y="227" x="154" type="rectangle">
      <att name="cytoscapeNodeGraphicsAttributes">
        <att name="nodeTransparency" value="1.0"/>
        <att name="nodeLabelFont" value="Default-0-12"/>
        <att name="borderLineType" value="solid"/>
      </att>
    </graphics>
  </node>
  <node label="TNF" id="-20">
    <att name="hiddenLabel" label="hiddenLabel" type="string"/>
    <att name="canonicalName" label="canonicalName" type="string" value="TNF"/>
    <graphics w="45" h="25" width="1" outline="#000000" fill="#ffffff" y="32" x="197" type="rectangle">
      <att name="cytoscapeNodeGraphicsAttributes">
        <att name="nodeTransparency" value="1.0"/>
        <att name="nodeLabelFont" value="Default-0-12"/>
        <att name="borderLineType" value="solid"/>
      </att>
    </graphics>
  </node>
  <node label="BAX" id="-19">
    <att name="hiddenLabel" label="hiddenLabel" type="string"/>
    <att name="canonicalName" label="canonicalName" type="string" value="BAX"/>
    <graphics w="45" h="25" width="1" outline="#000000" fill="#ffffff" y="227" x="229" type="rectangle">
      <att name="cytoscapeNodeGraphicsAttributes">
        <att name="nodeTransparency" value="1.0"/>
        <att name="nodeLabelFont" value="Default-0-12"/>
        <att name="borderLineType" value="solid"/>
      </att>
    </graphics>
  </node>
  <node label="CASP7" id="-18">
    <att name="hiddenLabel" label="hiddenLabel" type="string"/>
    <att name="canonicalName" label="canonicalName" type="string" value="CASP7"/>
    <graphics w="45" h="25" width="1" outline="#000000" fill="#ffffff" y="227" x="304" type="rectangle">
      <att name="cytoscapeNodeGraphicsAttributes">
        <att name="nodeTransparency" value="1.0"/>
        <att name="nodeLabelFont" value="Default-0-12"/>
        <att name="borderLineType" value="solid"/>
      </att>
    </graphics>
  </node>
  <node label="Apoptosis_phenotype" id="-17">
    <att name="hiddenLabel" label="hiddenLabel" type="string"/>
    <att name="canonicalName" label="canonicalName" type="string" value="Apoptosis_phenotype"/>
    <graphics w="45" h="25" width="1" outline="#000000" fill="#b20000" y="292" x="21" type="rectangle">
      <att name="cytoscapeNodeGraphicsAttributes">
        <att name="nodeTransparency" value="1.0"/>
        <att name="nodeLabelFont" value="Default-0-12"/>
        <att name="borderLineType" value="solid"/>
      </att>
    </graphics>
  </node>
  <node label="M" id="-16">
    <att name="hiddenLabel" label="hiddenLabel" type="string"/>
    <att name="canonicalName" label="canonicalName" type="string" value="M"/>
    <graphics w="45" h="25" width="1" outline="#000000" fill="#ffffff" y="32" x="272" type="rectangle">
      <att name="cytoscapeNodeGraphicsAttributes">
        <att name="nodeTransparency" value="1.0"/>
        <att name="nodeLabelFont" value="Default-0-12"/>
        <att name="borderLineType" value="solid"/>
      </att>
    </graphics>
  </node>
  <node label="Orf7a" id="-15">
    <att name="hiddenLabel" label="hiddenLabel" type="string"/>
    <att name="canonicalName" label="canonicalName" type="string" value="Orf7a"/>
    <graphics w="45" h="25" width="1" outline="#000000" fill="#ffffff" y="32" x="347" type="rectangle">
      <att name="cytoscapeNodeGraphicsAttributes">
        <att name="nodeTransparency" value="1.0"/>
        <att name="nodeLabelFont" value="Default-0-12"/>
        <att name="borderLineType" value="solid"/>
      </att>
    </graphics>
  </node>
  <node label="TRADD" id="-14">
    <att name="hiddenLabel" label="hiddenLabel" type="string"/>
    <att name="canonicalName" label="canonicalName" type="string" value="TRADD"/>
    <graphics w="45" h="25" width="1" outline="#000000" fill="#ffffff" y="32" x="422" type="rectangle">
      <att name="cytoscapeNodeGraphicsAttributes">
        <att name="nodeTransparency" value="1.0"/>
        <att name="nodeLabelFont" value="Default-0-12"/>
        <att name="borderLineType" value="solid"/>
      </att>
    </graphics>
  </node>
  <node label="CASP9_cell" id="-13">
    <att name="hiddenLabel" label="hiddenLabel" type="string"/>
    <att name="canonicalName" label="canonicalName" type="string" value="CASP9_cell"/>
    <graphics w="45" h="25" width="1" outline="#000000" fill="#ffffff" y="32" x="497" type="rectangle">
      <att name="cytoscapeNodeGraphicsAttributes">
        <att name="nodeTransparency" value="1.0"/>
        <att name="nodeLabelFont" value="Default-0-12"/>
        <att name="borderLineType" value="solid"/>
      </att>
    </graphics>
  </node>
  <node label="Orf3a_mitochondrion" id="-12">
    <att name="hiddenLabel" label="hiddenLabel" type="string"/>
    <att name="canonicalName" label="canonicalName" type="string" value="Orf3a_mitochondrion"/>
    <graphics w="45" h="25" width="1" outline="#000000" fill="#ffffff" y="32" x="572" type="rectangle">
      <att name="cytoscapeNodeGraphicsAttributes">
        <att name="nodeTransparency" value="1.0"/>
        <att name="nodeLabelFont" value="Default-0-12"/>
        <att name="borderLineType" value="solid"/>
      </att>
    </graphics>
  </node>
  <node label="MAPK14" id="-11">
    <att name="hiddenLabel" label="hiddenLabel" type="string"/>
    <att name="canonicalName" label="canonicalName" type="string" value="MAPK14"/>
    <graphics w="45" h="25" width="1" outline="#000000" fill="#ffffff" y="227" x="379" type="rectangle">
      <att name="cytoscapeNodeGraphicsAttributes">
        <att name="nodeTransparency" value="1.0"/>
        <att name="nodeLabelFont" value="Default-0-12"/>
        <att name="borderLineType" value="solid"/>
      </att>
    </graphics>
  </node>
  <node label="E" id="-10">
    <att name="hiddenLabel" label="hiddenLabel" type="string"/>
    <att name="canonicalName" label="canonicalName" type="string" value="E"/>
    <graphics w="45" h="25" width="1" outline="#000000" fill="#ffffff" y="32" x="647" type="rectangle">
      <att name="cytoscapeNodeGraphicsAttributes">
        <att name="nodeTransparency" value="1.0"/>
        <att name="nodeLabelFont" value="Default-0-12"/>
        <att name="borderLineType" value="solid"/>
      </att>
    </graphics>
  </node>
  <node label="Orf3b" id="-9">
    <att name="hiddenLabel" label="hiddenLabel" type="string"/>
    <att name="canonicalName" label="canonicalName" type="string" value="Orf3b"/>
    <graphics w="45" h="25" width="1" outline="#000000" fill="#ffffff" y="32" x="722" type="rectangle">
      <att name="cytoscapeNodeGraphicsAttributes">
        <att name="nodeTransparency" value="1.0"/>
        <att name="nodeLabelFont" value="Default-0-12"/>
        <att name="borderLineType" value="solid"/>
      </att>
    </graphics>
  </node>
  <node label="Orf8a" id="-8">
    <att name="hiddenLabel" label="hiddenLabel" type="string"/>
    <att name="canonicalName" label="canonicalName" type="string" value="Orf8a"/>
    <graphics w="45" h="25" width="1" outline="#000000" fill="#ffffff" y="97" x="53" type="rectangle">
      <att name="cytoscapeNodeGraphicsAttributes">
        <att name="nodeTransparency" value="1.0"/>
        <att name="nodeLabelFont" value="Default-0-12"/>
        <att name="borderLineType" value="solid"/>
      </att>
    </graphics>
  </node>
  <node label="N" id="-7">
    <att name="hiddenLabel" label="hiddenLabel" type="string"/>
    <att name="canonicalName" label="canonicalName" type="string" value="N"/>
    <graphics w="45" h="25" width="1" outline="#000000" fill="#ffffff" y="97" x="154" type="rectangle">
      <att name="cytoscapeNodeGraphicsAttributes">
        <att name="nodeTransparency" value="1.0"/>
        <att name="nodeLabelFont" value="Default-0-12"/>
        <att name="borderLineType" value="solid"/>
      </att>
    </graphics>
  </node>
  <node label="Orf6" id="-6">
    <att name="hiddenLabel" label="hiddenLabel" type="string"/>
    <att name="canonicalName" label="canonicalName" type="string" value="Orf6"/>
    <graphics w="45" h="25" width="1" outline="#000000" fill="#ffffff" y="97" x="229" type="rectangle">
      <att name="cytoscapeNodeGraphicsAttributes">
        <att name="nodeTransparency" value="1.0"/>
        <att name="nodeLabelFont" value="Default-0-12"/>
        <att name="borderLineType" value="solid"/>
      </att>
    </graphics>
  </node>
  <node label="S" id="-5">
    <att name="hiddenLabel" label="hiddenLabel" type="string"/>
    <att name="canonicalName" label="canonicalName" type="string" value="S"/>
    <graphics w="45" h="25" width="1" outline="#000000" fill="#ffffff" y="97" x="304" type="rectangle">
      <att name="cytoscapeNodeGraphicsAttributes">
        <att name="nodeTransparency" value="1.0"/>
        <att name="nodeLabelFont" value="Default-0-12"/>
        <att name="borderLineType" value="solid"/>
      </att>
    </graphics>
  </node>
  <node label="Orf9b" id="-4">
    <att name="hiddenLabel" label="hiddenLabel" type="string"/>
    <att name="canonicalName" label="canonicalName" type="string" value="Orf9b"/>
    <graphics w="45" h="25" width="1" outline="#000000" fill="#ffffff" y="97" x="379" type="rectangle">
      <att name="cytoscapeNodeGraphicsAttributes">
        <att name="nodeTransparency" value="1.0"/>
        <att name="nodeLabelFont" value="Default-0-12"/>
        <att name="borderLineType" value="solid"/>
      </att>
    </graphics>
  </node>
  <node label="BAD" id="-3">
    <att name="hiddenLabel" label="hiddenLabel" type="string"/>
    <att name="canonicalName" label="canonicalName" type="string" value="BAD"/>
    <graphics w="45" h="25" width="1" outline="#000000" fill="#ffffff" y="227" x="454" type="rectangle">
      <att name="cytoscapeNodeGraphicsAttributes">
        <att name="nodeTransparency" value="1.0"/>
        <att name="nodeLabelFont" value="Default-0-12"/>
        <att name="borderLineType" value="solid"/>
      </att>
    </graphics>
  </node>
  <node label="BID" id="-2">
    <att name="hiddenLabel" label="hiddenLabel" type="string"/>
    <att name="canonicalName" label="canonicalName" type="string" value="BID"/>
    <graphics w="45" h="25" width="1" outline="#000000" fill="#ffffff" y="227" x="529" type="rectangle">
      <att name="cytoscapeNodeGraphicsAttributes">
        <att name="nodeTransparency" value="1.0"/>
        <att name="nodeLabelFont" value="Default-0-12"/>
        <att name="borderLineType" value="solid"/>
      </att>
    </graphics>
  </node>
  <node label="Orf3a_cell" id="-1">
    <att name="hiddenLabel" label="hiddenLabel" type="string"/>
    <att name="canonicalName" label="canonicalName" type="string" value="Orf3a_cell"/>
    <graphics w="45" h="25" width="1" outline="#000000" fill="#ffffff" y="97" x="454" type="rectangle">
      <att name="cytoscapeNodeGraphicsAttributes">
        <att name="nodeTransparency" value="1.0"/>
        <att name="nodeLabelFont" value="Default-0-12"/>
        <att name="borderLineType" value="solid"/>
      </att>
    </graphics>
  </node>
  <edge target="-27" source="-1" label="CASP8 (activate) Orf3a_cell" id="CASP8 (activate) Orf3a_cell">
    <att name="XGMML Edge Label" label="XGMML Edge Label" type="string" value="CASP8 (activate) Orf3a_cell"/>
    <att name="interaction" label="interaction" type="string" value="activate"/>
    <att name="canonicalName" label="canonicalName" type="string" value="CASP8 (activate) Orf3a_cell"/>
    <graphics width="1" fill="#00c800">
      <att name="cytoscapeEdgeGraphicsAttributes">
        <att name="sourceArrow" value="0"/>
        <att name="targetArrow" value="3"/>
        <att name="edgeLabelFont" value="Default-0-10"/>
        <att name="edgeLineType" value="SOLID"/>
        <att name="sourceArrowColor" value="#00c800"/>
        <att name="targetArrowColor" value="#00c800"/>
        <att name="curved" value="STRAIGHT_LINES"/>
      </att>
    </graphics>
  </edge>
  <edge target="-25" source="-30" label="CASP9_cell_active (activate) Apoptosome_complex" id="CASP9_cell_active (activate) Apoptosome_complex">
    <att name="XGMML Edge Label" label="XGMML Edge Label" type="string" value="CASP9_cell_active (activate) Apoptosome_complex"/>
    <att name="interaction" label="interaction" type="string" value="activate"/>
    <att name="canonicalName" label="canonicalName" type="string" value="CASP9_cell_active (activate) Apoptosome_complex"/>
    <graphics width="1" fill="#00c800">
      <att name="cytoscapeEdgeGraphicsAttributes">
        <att name="sourceArrow" value="0"/>
        <att name="targetArrow" value="3"/>
        <att name="edgeLabelFont" value="Default-0-10"/>
        <att name="edgeLineType" value="SOLID"/>
        <att name="sourceArrowColor" value="#00c800"/>
        <att name="targetArrowColor" value="#00c800"/>
        <att name="curved" value="STRAIGHT_LINES"/>
      </att>
    </graphics>
  </edge>
  <edge target="-27" source="-29" label="CASP8 (activate) TRADD_FADD_complex" id="CASP8 (activate) TRADD_FADD_complex">
    <att name="XGMML Edge Label" label="XGMML Edge Label" type="string" value="CASP8 (activate) TRADD_FADD_complex"/>
    <att name="interaction" label="interaction" type="string" value="activate"/>
    <att name="canonicalName" label="canonicalName" type="string" value="CASP8 (activate) TRADD_FADD_complex"/>
    <graphics width="1" fill="#00c800">
      <att name="cytoscapeEdgeGraphicsAttributes">
        <att name="sourceArrow" value="0"/>
        <att name="targetArrow" value="3"/>
        <att name="edgeLabelFont" value="Default-0-10"/>
        <att name="edgeLineType" value="SOLID"/>
        <att name="sourceArrowColor" value="#00c800"/>
        <att name="targetArrowColor" value="#00c800"/>
        <att name="curved" value="STRAIGHT_LINES"/>
      </att>
    </graphics>
  </edge>
  <edge target="-30" source="-22" label="Apoptosome_complex (activate) APAF1" id="Apoptosome_complex (activate) APAF1">
    <att name="XGMML Edge Label" label="XGMML Edge Label" type="string" value="Apoptosome_complex (activate) APAF1"/>
    <att name="interaction" label="interaction" type="string" value="activate"/>
    <att name="canonicalName" label="canonicalName" type="string" value="Apoptosome_complex (activate) APAF1"/>
    <graphics width="1" fill="#00c800">
      <att name="cytoscapeEdgeGraphicsAttributes">
        <att name="sourceArrow" value="0"/>
        <att name="targetArrow" value="3"/>
        <att name="edgeLabelFont" value="Default-0-10"/>
        <att name="edgeLineType" value="SOLID"/>
        <att name="sourceArrowColor" value="#00c800"/>
        <att name="targetArrowColor" value="#00c800"/>
        <att name="curved" value="STRAIGHT_LINES"/>
      </att>
    </graphics>
  </edge>
  <edge target="-23" source="-19" label="CYCS (activate) BAX" id="CYCS (activate) BAX">
    <att name="XGMML Edge Label" label="XGMML Edge Label" type="string" value="CYCS (activate) BAX"/>
    <att name="interaction" label="interaction" type="string" value="activate"/>
    <att name="canonicalName" label="canonicalName" type="string" value="CYCS (activate) BAX"/>
    <graphics width="1" fill="#00c800">
      <att name="cytoscapeEdgeGraphicsAttributes">
        <att name="sourceArrow" value="0"/>
        <att name="targetArrow" value="3"/>
        <att name="edgeLabelFont" value="Default-0-10"/>
        <att name="edgeLineType" value="SOLID"/>
        <att name="sourceArrowColor" value="#00c800"/>
        <att name="targetArrowColor" value="#00c800"/>
        <att name="curved" value="STRAIGHT_LINES"/>
      </att>
    </graphics>
  </edge>
  <edge target="-26" source="-25" label="CASP3 (activate) CASP9_cell_active" id="CASP3 (activate) CASP9_cell_active">
    <att name="XGMML Edge Label" label="XGMML Edge Label" type="string" value="CASP3 (activate) CASP9_cell_active"/>
    <att name="interaction" label="interaction" type="string" value="activate"/>
    <att name="canonicalName" label="canonicalName" type="string" value="CASP3 (activate) CASP9_cell_active"/>
    <graphics width="1" fill="#00c800">
      <att name="cytoscapeEdgeGraphicsAttributes">
        <att name="sourceArrow" value="0"/>
        <att name="targetArrow" value="3"/>
        <att name="edgeLabelFont" value="Default-0-10"/>
        <att name="edgeLineType" value="SOLID"/>
        <att name="sourceArrowColor" value="#00c800"/>
        <att name="targetArrowColor" value="#00c800"/>
        <att name="curved" value="STRAIGHT_LINES"/>
      </att>
    </graphics>
  </edge>
  <edge target="-18" source="-25" label="CASP7 (activate) CASP9_cell_active" id="CASP7 (activate) CASP9_cell_active">
    <att name="XGMML Edge Label" label="XGMML Edge Label" type="string" value="CASP7 (activate) CASP9_cell_active"/>
    <att name="interaction" label="interaction" type="string" value="activate"/>
    <att name="canonicalName" label="canonicalName" type="string" value="CASP7 (activate) CASP9_cell_active"/>
    <graphics width="1" fill="#00c800">
      <att name="cytoscapeEdgeGraphicsAttributes">
        <att name="sourceArrow" value="0"/>
        <att name="targetArrow" value="3"/>
        <att name="edgeLabelFont" value="Default-0-10"/>
        <att name="edgeLineType" value="SOLID"/>
        <att name="sourceArrowColor" value="#00c800"/>
        <att name="targetArrowColor" value="#00c800"/>
        <att name="curved" value="STRAIGHT_LINES"/>
      </att>
    </graphics>
  </edge>
  <edge target="-33" source="-10" label="BCL2_MCL1_BCL2L1_complex (inhibit) E" id="BCL2_MCL1_BCL2L1_complex (inhibit) E">
    <att name="XGMML Edge Label" label="XGMML Edge Label" type="string" value="BCL2_MCL1_BCL2L1_complex (inhibit) E"/>
    <att name="interaction" label="interaction" type="string" value="inhibit"/>
    <att name="canonicalName" label="canonicalName" type="string" value="BCL2_MCL1_BCL2L1_complex (inhibit) E"/>
    <graphics width="1" fill="#c80000">
      <att name="cytoscapeEdgeGraphicsAttributes">
        <att name="sourceArrow" value="0"/>
        <att name="targetArrow" value="15"/>
        <att name="edgeLabelFont" value="Default-0-10"/>
        <att name="edgeLineType" value="SOLID"/>
        <att name="sourceArrowColor" value="#c80000"/>
        <att name="targetArrowColor" value="#c80000"/>
        <att name="curved" value="STRAIGHT_LINES"/>
      </att>
    </graphics>
  </edge>
  <edge target="-29" source="-34" label="TRADD_FADD_complex (activate) TNF_TNFRSF1A_complex" id="TRADD_FADD_complex (activate) TNF_TNFRSF1A_complex">
    <att name="XGMML Edge Label" label="XGMML Edge Label" type="string" value="TRADD_FADD_complex (activate) TNF_TNFRSF1A_complex"/>
    <att name="interaction" label="interaction" type="string" value="activate"/>
    <att name="canonicalName" label="canonicalName" type="string" value="TRADD_FADD_complex (activate) TNF_TNFRSF1A_complex"/>
    <graphics width="1" fill="#00c800">
      <att name="cytoscapeEdgeGraphicsAttributes">
        <att name="sourceArrow" value="0"/>
        <att name="targetArrow" value="3"/>
        <att name="edgeLabelFont" value="Default-0-10"/>
        <att name="edgeLineType" value="SOLID"/>
        <att name="sourceArrowColor" value="#00c800"/>
        <att name="targetArrowColor" value="#00c800"/>
        <att name="curved" value="STRAIGHT_LINES"/>
      </att>
    </graphics>
  </edge>
  <edge target="-28" source="-32" label="FADD (activate) FAS_FASL_complex" id="FADD (activate) FAS_FASL_complex">
    <att name="XGMML Edge Label" label="XGMML Edge Label" type="string" value="FADD (activate) FAS_FASL_complex"/>
    <att name="interaction" label="interaction" type="string" value="activate"/>
    <att name="canonicalName" label="canonicalName" type="string" value="FADD (activate) FAS_FASL_complex"/>
    <graphics width="1" fill="#00c800">
      <att name="cytoscapeEdgeGraphicsAttributes">
        <att name="sourceArrow" value="0"/>
        <att name="targetArrow" value="3"/>
        <att name="edgeLabelFont" value="Default-0-10"/>
        <att name="edgeLineType" value="SOLID"/>
        <att name="sourceArrowColor" value="#00c800"/>
        <att name="targetArrowColor" value="#00c800"/>
        <att name="curved" value="STRAIGHT_LINES"/>
      </att>
    </graphics>
  </edge>
  <edge target="-30" source="-21" label="Apoptosome_complex (inhibit) AKT1" id="Apoptosome_complex (inhibit) AKT1">
    <att name="XGMML Edge Label" label="XGMML Edge Label" type="string" value="Apoptosome_complex (inhibit) AKT1"/>
    <att name="interaction" label="interaction" type="string" value="inhibit"/>
    <att name="canonicalName" label="canonicalName" type="string" value="Apoptosome_complex (inhibit) AKT1"/>
    <graphics width="1" fill="#c80000">
      <att name="cytoscapeEdgeGraphicsAttributes">
        <att name="sourceArrow" value="0"/>
        <att name="targetArrow" value="15"/>
        <att name="edgeLabelFont" value="Default-0-10"/>
        <att name="edgeLineType" value="SOLID"/>
        <att name="sourceArrowColor" value="#c80000"/>
        <att name="targetArrowColor" value="#c80000"/>
        <att name="curved" value="STRAIGHT_LINES"/>
      </att>
    </graphics>
  </edge>
  <edge target="-25" source="-21" label="CASP9_cell_active (inhibit) AKT1" id="CASP9_cell_active (inhibit) AKT1">
    <att name="XGMML Edge Label" label="XGMML Edge Label" type="string" value="CASP9_cell_active (inhibit) AKT1"/>
    <att name="interaction" label="interaction" type="string" value="inhibit"/>
    <att name="canonicalName" label="canonicalName" type="string" value="CASP9_cell_active (inhibit) AKT1"/>
    <graphics width="1" fill="#c80000">
      <att name="cytoscapeEdgeGraphicsAttributes">
        <att name="sourceArrow" value="0"/>
        <att name="targetArrow" value="15"/>
        <att name="edgeLabelFont" value="Default-0-10"/>
        <att name="edgeLineType" value="SOLID"/>
        <att name="sourceArrowColor" value="#c80000"/>
        <att name="targetArrowColor" value="#c80000"/>
        <att name="curved" value="STRAIGHT_LINES"/>
      </att>
    </graphics>
  </edge>
  <edge target="-19" source="-21" label="BAX (inhibit) AKT1" id="BAX (inhibit) AKT1">
    <att name="XGMML Edge Label" label="XGMML Edge Label" type="string" value="BAX (inhibit) AKT1"/>
    <att name="interaction" label="interaction" type="string" value="inhibit"/>
    <att name="canonicalName" label="canonicalName" type="string" value="BAX (inhibit) AKT1"/>
    <graphics width="1" fill="#c80000">
      <att name="cytoscapeEdgeGraphicsAttributes">
        <att name="sourceArrow" value="0"/>
        <att name="targetArrow" value="15"/>
        <att name="edgeLabelFont" value="Default-0-10"/>
        <att name="edgeLineType" value="SOLID"/>
        <att name="sourceArrowColor" value="#c80000"/>
        <att name="targetArrowColor" value="#c80000"/>
        <att name="curved" value="STRAIGHT_LINES"/>
      </att>
    </graphics>
  </edge>
  <edge target="-3" source="-21" label="BAD (inhibit) AKT1" id="BAD (inhibit) AKT1">
    <att name="XGMML Edge Label" label="XGMML Edge Label" type="string" value="BAD (inhibit) AKT1"/>
    <att name="interaction" label="interaction" type="string" value="inhibit"/>
    <att name="canonicalName" label="canonicalName" type="string" value="BAD (inhibit) AKT1"/>
    <graphics width="1" fill="#c80000">
      <att name="cytoscapeEdgeGraphicsAttributes">
        <att name="sourceArrow" value="0"/>
        <att name="targetArrow" value="15"/>
        <att name="edgeLabelFont" value="Default-0-10"/>
        <att name="edgeLineType" value="SOLID"/>
        <att name="sourceArrowColor" value="#c80000"/>
        <att name="targetArrowColor" value="#c80000"/>
        <att name="curved" value="STRAIGHT_LINES"/>
      </att>
    </graphics>
  </edge>
  <edge target="-23" source="-11" label="CYCS (activate) MAPK14" id="CYCS (activate) MAPK14">
    <att name="XGMML Edge Label" label="XGMML Edge Label" type="string" value="CYCS (activate) MAPK14"/>
    <att name="interaction" label="interaction" type="string" value="activate"/>
    <att name="canonicalName" label="canonicalName" type="string" value="CYCS (activate) MAPK14"/>
    <graphics width="1" fill="#00c800">
      <att name="cytoscapeEdgeGraphicsAttributes">
        <att name="sourceArrow" value="0"/>
        <att name="targetArrow" value="3"/>
        <att name="edgeLabelFont" value="Default-0-10"/>
        <att name="edgeLineType" value="SOLID"/>
        <att name="sourceArrowColor" value="#00c800"/>
        <att name="targetArrowColor" value="#00c800"/>
        <att name="curved" value="STRAIGHT_LINES"/>
      </att>
    </graphics>
  </edge>
  <edge target="-17" source="-7" label="Apoptosis_phenotype (activate) N" id="Apoptosis_phenotype (activate) N">
    <att name="XGMML Edge Label" label="XGMML Edge Label" type="string" value="Apoptosis_phenotype (activate) N"/>
    <att name="interaction" label="interaction" type="string" value="activate"/>
    <att name="canonicalName" label="canonicalName" type="string" value="Apoptosis_phenotype (activate) N"/>
    <graphics width="1" fill="#00c800">
      <att name="cytoscapeEdgeGraphicsAttributes">
        <att name="sourceArrow" value="0"/>
        <att name="targetArrow" value="3"/>
        <att name="edgeLabelFont" value="Default-0-10"/>
        <att name="edgeLineType" value="SOLID"/>
        <att name="sourceArrowColor" value="#00c800"/>
        <att name="targetArrowColor" value="#00c800"/>
        <att name="curved" value="STRAIGHT_LINES"/>
      </att>
    </graphics>
  </edge>
  <edge target="-26" source="-27" label="CASP3 (activate) CASP8" id="CASP3 (activate) CASP8">
    <att name="XGMML Edge Label" label="XGMML Edge Label" type="string" value="CASP3 (activate) CASP8"/>
    <att name="interaction" label="interaction" type="string" value="activate"/>
    <att name="canonicalName" label="canonicalName" type="string" value="CASP3 (activate) CASP8"/>
    <graphics width="1" fill="#00c800">
      <att name="cytoscapeEdgeGraphicsAttributes">
        <att name="sourceArrow" value="0"/>
        <att name="targetArrow" value="3"/>
        <att name="edgeLabelFont" value="Default-0-10"/>
        <att name="edgeLineType" value="SOLID"/>
        <att name="sourceArrowColor" value="#00c800"/>
        <att name="targetArrowColor" value="#00c800"/>
        <att name="curved" value="STRAIGHT_LINES"/>
      </att>
    </graphics>
  </edge>
  <edge target="-18" source="-27" label="CASP7 (activate) CASP8" id="CASP7 (activate) CASP8">
    <att name="XGMML Edge Label" label="XGMML Edge Label" type="string" value="CASP7 (activate) CASP8"/>
    <att name="interaction" label="interaction" type="string" value="activate"/>
    <att name="canonicalName" label="canonicalName" type="string" value="CASP7 (activate) CASP8"/>
    <graphics width="1" fill="#00c800">
      <att name="cytoscapeEdgeGraphicsAttributes">
        <att name="sourceArrow" value="0"/>
        <att name="targetArrow" value="3"/>
        <att name="edgeLabelFont" value="Default-0-10"/>
        <att name="edgeLineType" value="SOLID"/>
        <att name="sourceArrowColor" value="#00c800"/>
        <att name="targetArrowColor" value="#00c800"/>
        <att name="curved" value="STRAIGHT_LINES"/>
      </att>
    </graphics>
  </edge>
  <edge target="-2" source="-27" label="BID (activate) CASP8" id="BID (activate) CASP8">
    <att name="XGMML Edge Label" label="XGMML Edge Label" type="string" value="BID (activate) CASP8"/>
    <att name="interaction" label="interaction" type="string" value="activate"/>
    <att name="canonicalName" label="canonicalName" type="string" value="BID (activate) CASP8"/>
    <graphics width="1" fill="#00c800">
      <att name="cytoscapeEdgeGraphicsAttributes">
        <att name="sourceArrow" value="0"/>
        <att name="targetArrow" value="3"/>
        <att name="edgeLabelFont" value="Default-0-10"/>
        <att name="edgeLineType" value="SOLID"/>
        <att name="sourceArrowColor" value="#00c800"/>
        <att name="targetArrowColor" value="#00c800"/>
        <att name="curved" value="STRAIGHT_LINES"/>
      </att>
    </graphics>
  </edge>
  <edge target="-30" source="-23" label="Apoptosome_complex (activate) CYCS" id="Apoptosome_complex (activate) CYCS">
    <att name="XGMML Edge Label" label="XGMML Edge Label" type="string" value="Apoptosome_complex (activate) CYCS"/>
    <att name="interaction" label="interaction" type="string" value="activate"/>
    <att name="canonicalName" label="canonicalName" type="string" value="Apoptosome_complex (activate) CYCS"/>
    <graphics width="1" fill="#00c800">
      <att name="cytoscapeEdgeGraphicsAttributes">
        <att name="sourceArrow" value="0"/>
        <att name="targetArrow" value="3"/>
        <att name="edgeLabelFont" value="Default-0-10"/>
        <att name="edgeLineType" value="SOLID"/>
        <att name="sourceArrowColor" value="#00c800"/>
        <att name="targetArrowColor" value="#00c800"/>
        <att name="curved" value="STRAIGHT_LINES"/>
      </att>
    </graphics>
  </edge>
  <edge target="-19" source="-31" label="BAX (activate) BAD_BBC3_BCL2L11_complex" id="BAX (activate) BAD_BBC3_BCL2L11_complex">
    <att name="XGMML Edge Label" label="XGMML Edge Label" type="string" value="BAX (activate) BAD_BBC3_BCL2L11_complex"/>
    <att name="interaction" label="interaction" type="string" value="activate"/>
    <att name="canonicalName" label="canonicalName" type="string" value="BAX (activate) BAD_BBC3_BCL2L11_complex"/>
    <graphics width="1" fill="#00c800">
      <att name="cytoscapeEdgeGraphicsAttributes">
        <att name="sourceArrow" value="0"/>
        <att name="targetArrow" value="3"/>
        <att name="edgeLabelFont" value="Default-0-10"/>
        <att name="edgeLineType" value="SOLID"/>
        <att name="sourceArrowColor" value="#00c800"/>
        <att name="targetArrowColor" value="#00c800"/>
        <att name="curved" value="STRAIGHT_LINES"/>
      </att>
    </graphics>
  </edge>
  <edge target="-17" source="-26" label="Apoptosis_phenotype (activate) CASP3" id="Apoptosis_phenotype (activate) CASP3">
    <att name="XGMML Edge Label" label="XGMML Edge Label" type="string" value="Apoptosis_phenotype (activate) CASP3"/>
    <att name="interaction" label="interaction" type="string" value="activate"/>
    <att name="canonicalName" label="canonicalName" type="string" value="Apoptosis_phenotype (activate) CASP3"/>
    <graphics width="1" fill="#00c800">
      <att name="cytoscapeEdgeGraphicsAttributes">
        <att name="sourceArrow" value="0"/>
        <att name="targetArrow" value="3"/>
        <att name="edgeLabelFont" value="Default-0-10"/>
        <att name="edgeLineType" value="SOLID"/>
        <att name="sourceArrowColor" value="#00c800"/>
        <att name="targetArrowColor" value="#00c800"/>
        <att name="curved" value="STRAIGHT_LINES"/>
      </att>
    </graphics>
  </edge>
  <edge target="-17" source="-6" label="Apoptosis_phenotype (activate) Orf6" id="Apoptosis_phenotype (activate) Orf6">
    <att name="XGMML Edge Label" label="XGMML Edge Label" type="string" value="Apoptosis_phenotype (activate) Orf6"/>
    <att name="interaction" label="interaction" type="string" value="activate"/>
    <att name="canonicalName" label="canonicalName" type="string" value="Apoptosis_phenotype (activate) Orf6"/>
    <graphics width="1" fill="#00c800">
      <att name="cytoscapeEdgeGraphicsAttributes">
        <att name="sourceArrow" value="0"/>
        <att name="targetArrow" value="3"/>
        <att name="edgeLabelFont" value="Default-0-10"/>
        <att name="edgeLineType" value="SOLID"/>
        <att name="sourceArrowColor" value="#00c800"/>
        <att name="targetArrowColor" value="#00c800"/>
        <att name="curved" value="STRAIGHT_LINES"/>
      </att>
    </graphics>
  </edge>
  <edge target="-17" source="-18" label="Apoptosis_phenotype (activate) CASP7" id="Apoptosis_phenotype (activate) CASP7">
    <att name="XGMML Edge Label" label="XGMML Edge Label" type="string" value="Apoptosis_phenotype (activate) CASP7"/>
    <att name="interaction" label="interaction" type="string" value="activate"/>
    <att name="canonicalName" label="canonicalName" type="string" value="Apoptosis_phenotype (activate) CASP7"/>
    <graphics width="1" fill="#00c800">
      <att name="cytoscapeEdgeGraphicsAttributes">
        <att name="sourceArrow" value="0"/>
        <att name="targetArrow" value="3"/>
        <att name="edgeLabelFont" value="Default-0-10"/>
        <att name="edgeLineType" value="SOLID"/>
        <att name="sourceArrowColor" value="#00c800"/>
        <att name="targetArrowColor" value="#00c800"/>
        <att name="curved" value="STRAIGHT_LINES"/>
      </att>
    </graphics>
  </edge>
  <edge target="-17" source="-9" label="Apoptosis_phenotype (activate) Orf3b" id="Apoptosis_phenotype (activate) Orf3b">
    <att name="XGMML Edge Label" label="XGMML Edge Label" type="string" value="Apoptosis_phenotype (activate) Orf3b"/>
    <att name="interaction" label="interaction" type="string" value="activate"/>
    <att name="canonicalName" label="canonicalName" type="string" value="Apoptosis_phenotype (activate) Orf3b"/>
    <graphics width="1" fill="#00c800">
      <att name="cytoscapeEdgeGraphicsAttributes">
        <att name="sourceArrow" value="0"/>
        <att name="targetArrow" value="3"/>
        <att name="edgeLabelFont" value="Default-0-10"/>
        <att name="edgeLineType" value="SOLID"/>
        <att name="sourceArrowColor" value="#00c800"/>
        <att name="targetArrowColor" value="#00c800"/>
        <att name="curved" value="STRAIGHT_LINES"/>
      </att>
    </graphics>
  </edge>
  <edge target="-17" source="-8" label="Apoptosis_phenotype (activate) Orf8a" id="Apoptosis_phenotype (activate) Orf8a">
    <att name="XGMML Edge Label" label="XGMML Edge Label" type="string" value="Apoptosis_phenotype (activate) Orf8a"/>
    <att name="interaction" label="interaction" type="string" value="activate"/>
    <att name="canonicalName" label="canonicalName" type="string" value="Apoptosis_phenotype (activate) Orf8a"/>
    <graphics width="1" fill="#00c800">
      <att name="cytoscapeEdgeGraphicsAttributes">
        <att name="sourceArrow" value="0"/>
        <att name="targetArrow" value="3"/>
        <att name="edgeLabelFont" value="Default-0-10"/>
        <att name="edgeLineType" value="SOLID"/>
        <att name="sourceArrowColor" value="#00c800"/>
        <att name="targetArrowColor" value="#00c800"/>
        <att name="curved" value="STRAIGHT_LINES"/>
      </att>
    </graphics>
  </edge>
  <edge target="-30" source="-13" label="Apoptosome_complex (activate) CASP9_cell" id="Apoptosome_complex (activate) CASP9_cell">
    <att name="XGMML Edge Label" label="XGMML Edge Label" type="string" value="Apoptosome_complex (activate) CASP9_cell"/>
    <att name="interaction" label="interaction" type="string" value="activate"/>
    <att name="canonicalName" label="canonicalName" type="string" value="Apoptosome_complex (activate) CASP9_cell"/>
    <graphics width="1" fill="#00c800">
      <att name="cytoscapeEdgeGraphicsAttributes">
        <att name="sourceArrow" value="0"/>
        <att name="targetArrow" value="3"/>
        <att name="edgeLabelFont" value="Default-0-10"/>
        <att name="edgeLineType" value="SOLID"/>
        <att name="sourceArrowColor" value="#00c800"/>
        <att name="targetArrowColor" value="#00c800"/>
        <att name="curved" value="STRAIGHT_LINES"/>
      </att>
    </graphics>
  </edge>
  <edge target="-33" source="-3" label="BCL2_MCL1_BCL2L1_complex (inhibit) BAD" id="BCL2_MCL1_BCL2L1_complex (inhibit) BAD">
    <att name="XGMML Edge Label" label="XGMML Edge Label" type="string" value="BCL2_MCL1_BCL2L1_complex (inhibit) BAD"/>
    <att name="interaction" label="interaction" type="string" value="inhibit"/>
    <att name="canonicalName" label="canonicalName" type="string" value="BCL2_MCL1_BCL2L1_complex (inhibit) BAD"/>
    <graphics width="1" fill="#c80000">
      <att name="cytoscapeEdgeGraphicsAttributes">
        <att name="sourceArrow" value="0"/>
        <att name="targetArrow" value="15"/>
        <att name="edgeLabelFont" value="Default-0-10"/>
        <att name="edgeLineType" value="SOLID"/>
        <att name="sourceArrowColor" value="#c80000"/>
        <att name="targetArrowColor" value="#c80000"/>
        <att name="curved" value="STRAIGHT_LINES"/>
      </att>
    </graphics>
  </edge>
  <edge target="-29" source="-28" label="TRADD_FADD_complex (activate) FADD" id="TRADD_FADD_complex (activate) FADD">
    <att name="XGMML Edge Label" label="XGMML Edge Label" type="string" value="TRADD_FADD_complex (activate) FADD"/>
    <att name="interaction" label="interaction" type="string" value="activate"/>
    <att name="canonicalName" label="canonicalName" type="string" value="TRADD_FADD_complex (activate) FADD"/>
    <graphics width="1" fill="#00c800">
      <att name="cytoscapeEdgeGraphicsAttributes">
        <att name="sourceArrow" value="0"/>
        <att name="targetArrow" value="3"/>
        <att name="edgeLabelFont" value="Default-0-10"/>
        <att name="edgeLineType" value="SOLID"/>
        <att name="sourceArrowColor" value="#00c800"/>
        <att name="targetArrowColor" value="#00c800"/>
        <att name="curved" value="STRAIGHT_LINES"/>
      </att>
    </graphics>
  </edge>
  <edge target="-27" source="-28" label="CASP8 (activate) FADD" id="CASP8 (activate) FADD">
    <att name="XGMML Edge Label" label="XGMML Edge Label" type="string" value="CASP8 (activate) FADD"/>
    <att name="interaction" label="interaction" type="string" value="activate"/>
    <att name="canonicalName" label="canonicalName" type="string" value="CASP8 (activate) FADD"/>
    <graphics width="1" fill="#00c800">
      <att name="cytoscapeEdgeGraphicsAttributes">
        <att name="sourceArrow" value="0"/>
        <att name="targetArrow" value="3"/>
        <att name="edgeLabelFont" value="Default-0-10"/>
        <att name="edgeLineType" value="SOLID"/>
        <att name="sourceArrowColor" value="#00c800"/>
        <att name="targetArrowColor" value="#00c800"/>
        <att name="curved" value="STRAIGHT_LINES"/>
      </att>
    </graphics>
  </edge>
  <edge target="-19" source="-2" label="BAX (activate) BID" id="BAX (activate) BID">
    <att name="XGMML Edge Label" label="XGMML Edge Label" type="string" value="BAX (activate) BID"/>
    <att name="interaction" label="interaction" type="string" value="activate"/>
    <att name="canonicalName" label="canonicalName" type="string" value="BAX (activate) BID"/>
    <graphics width="1" fill="#00c800">
      <att name="cytoscapeEdgeGraphicsAttributes">
        <att name="sourceArrow" value="0"/>
        <att name="targetArrow" value="3"/>
        <att name="edgeLabelFont" value="Default-0-10"/>
        <att name="edgeLineType" value="SOLID"/>
        <att name="sourceArrowColor" value="#00c800"/>
        <att name="targetArrowColor" value="#00c800"/>
        <att name="curved" value="STRAIGHT_LINES"/>
      </att>
    </graphics>
  </edge>
  <edge target="-32" source="-24" label="FAS_FASL_complex (activate) FASLG" id="FAS_FASL_complex (activate) FASLG">
    <att name="XGMML Edge Label" label="XGMML Edge Label" type="string" value="FAS_FASL_complex (activate) FASLG"/>
    <att name="interaction" label="interaction" type="string" value="activate"/>
    <att name="canonicalName" label="canonicalName" type="string" value="FAS_FASL_complex (activate) FASLG"/>
    <graphics width="1" fill="#00c800">
      <att name="cytoscapeEdgeGraphicsAttributes">
        <att name="sourceArrow" value="0"/>
        <att name="targetArrow" value="3"/>
        <att name="edgeLabelFont" value="Default-0-10"/>
        <att name="edgeLineType" value="SOLID"/>
        <att name="sourceArrowColor" value="#00c800"/>
        <att name="targetArrowColor" value="#00c800"/>
        <att name="curved" value="STRAIGHT_LINES"/>
      </att>
    </graphics>
  </edge>
  <edge target="-11" source="-12" label="MAPK14 (activate) Orf3a_mitochondrion" id="MAPK14 (activate) Orf3a_mitochondrion">
    <att name="XGMML Edge Label" label="XGMML Edge Label" type="string" value="MAPK14 (activate) Orf3a_mitochondrion"/>
    <att name="interaction" label="interaction" type="string" value="activate"/>
    <att name="canonicalName" label="canonicalName" type="string" value="MAPK14 (activate) Orf3a_mitochondrion"/>
    <graphics width="1" fill="#00c800">
      <att name="cytoscapeEdgeGraphicsAttributes">
        <att name="sourceArrow" value="0"/>
        <att name="targetArrow" value="3"/>
        <att name="edgeLabelFont" value="Default-0-10"/>
        <att name="edgeLineType" value="SOLID"/>
        <att name="sourceArrowColor" value="#00c800"/>
        <att name="targetArrowColor" value="#00c800"/>
        <att name="curved" value="STRAIGHT_LINES"/>
      </att>
    </graphics>
  </edge>
  <edge target="-17" source="-5" label="Apoptosis_phenotype (activate) S" id="Apoptosis_phenotype (activate) S">
    <att name="XGMML Edge Label" label="XGMML Edge Label" type="string" value="Apoptosis_phenotype (activate) S"/>
    <att name="interaction" label="interaction" type="string" value="activate"/>
    <att name="canonicalName" label="canonicalName" type="string" value="Apoptosis_phenotype (activate) S"/>
    <graphics width="1" fill="#00c800">
      <att name="cytoscapeEdgeGraphicsAttributes">
        <att name="sourceArrow" value="0"/>
        <att name="targetArrow" value="3"/>
        <att name="edgeLabelFont" value="Default-0-10"/>
        <att name="edgeLineType" value="SOLID"/>
        <att name="sourceArrowColor" value="#00c800"/>
        <att name="targetArrowColor" value="#00c800"/>
        <att name="curved" value="STRAIGHT_LINES"/>
      </att>
    </graphics>
  </edge>
  <edge target="-17" source="-4" label="Apoptosis_phenotype (activate) Orf9b" id="Apoptosis_phenotype (activate) Orf9b">
    <att name="XGMML Edge Label" label="XGMML Edge Label" type="string" value="Apoptosis_phenotype (activate) Orf9b"/>
    <att name="interaction" label="interaction" type="string" value="activate"/>
    <att name="canonicalName" label="canonicalName" type="string" value="Apoptosis_phenotype (activate) Orf9b"/>
    <graphics width="1" fill="#00c800">
      <att name="cytoscapeEdgeGraphicsAttributes">
        <att name="sourceArrow" value="0"/>
        <att name="targetArrow" value="3"/>
        <att name="edgeLabelFont" value="Default-0-10"/>
        <att name="edgeLineType" value="SOLID"/>
        <att name="sourceArrowColor" value="#00c800"/>
        <att name="targetArrowColor" value="#00c800"/>
        <att name="curved" value="STRAIGHT_LINES"/>
      </att>
    </graphics>
  </edge>
  <edge target="-34" source="-20" label="TNF_TNFRSF1A_complex (activate) TNF" id="TNF_TNFRSF1A_complex (activate) TNF">
    <att name="XGMML Edge Label" label="XGMML Edge Label" type="string" value="TNF_TNFRSF1A_complex (activate) TNF"/>
    <att name="interaction" label="interaction" type="string" value="activate"/>
    <att name="canonicalName" label="canonicalName" type="string" value="TNF_TNFRSF1A_complex (activate) TNF"/>
    <graphics width="1" fill="#00c800">
      <att name="cytoscapeEdgeGraphicsAttributes">
        <att name="sourceArrow" value="0"/>
        <att name="targetArrow" value="3"/>
        <att name="edgeLabelFont" value="Default-0-10"/>
        <att name="edgeLineType" value="SOLID"/>
        <att name="sourceArrowColor" value="#00c800"/>
        <att name="targetArrowColor" value="#00c800"/>
        <att name="curved" value="STRAIGHT_LINES"/>
      </att>
    </graphics>
  </edge>
  <edge target="-21" source="-16" label="AKT1 (inhibit) M" id="AKT1 (inhibit) M">
    <att name="XGMML Edge Label" label="XGMML Edge Label" type="string" value="AKT1 (inhibit) M"/>
    <att name="interaction" label="interaction" type="string" value="inhibit"/>
    <att name="canonicalName" label="canonicalName" type="string" value="AKT1 (inhibit) M"/>
    <graphics width="1" fill="#c80000">
      <att name="cytoscapeEdgeGraphicsAttributes">
        <att name="sourceArrow" value="0"/>
        <att name="targetArrow" value="15"/>
        <att name="edgeLabelFont" value="Default-0-10"/>
        <att name="edgeLineType" value="SOLID"/>
        <att name="sourceArrowColor" value="#c80000"/>
        <att name="targetArrowColor" value="#c80000"/>
        <att name="curved" value="STRAIGHT_LINES"/>
      </att>
    </graphics>
  </edge>
  <edge target="-33" source="-15" label="BCL2_MCL1_BCL2L1_complex (inhibit) Orf7a" id="BCL2_MCL1_BCL2L1_complex (inhibit) Orf7a">
    <att name="XGMML Edge Label" label="XGMML Edge Label" type="string" value="BCL2_MCL1_BCL2L1_complex (inhibit) Orf7a"/>
    <att name="interaction" label="interaction" type="string" value="inhibit"/>
    <att name="canonicalName" label="canonicalName" type="string" value="BCL2_MCL1_BCL2L1_complex (inhibit) Orf7a"/>
    <graphics width="1" fill="#c80000">
      <att name="cytoscapeEdgeGraphicsAttributes">
        <att name="sourceArrow" value="0"/>
        <att name="targetArrow" value="15"/>
        <att name="edgeLabelFont" value="Default-0-10"/>
        <att name="edgeLineType" value="SOLID"/>
        <att name="sourceArrowColor" value="#c80000"/>
        <att name="targetArrowColor" value="#c80000"/>
        <att name="curved" value="STRAIGHT_LINES"/>
      </att>
    </graphics>
  </edge>
  <edge target="-29" source="-14" label="TRADD_FADD_complex (activate) TRADD" id="TRADD_FADD_complex (activate) TRADD">
    <att name="XGMML Edge Label" label="XGMML Edge Label" type="string" value="TRADD_FADD_complex (activate) TRADD"/>
    <att name="interaction" label="interaction" type="string" value="activate"/>
    <att name="canonicalName" label="canonicalName" type="string" value="TRADD_FADD_complex (activate) TRADD"/>
    <graphics width="1" fill="#00c800">
      <att name="cytoscapeEdgeGraphicsAttributes">
        <att name="sourceArrow" value="0"/>
        <att name="targetArrow" value="3"/>
        <att name="edgeLabelFont" value="Default-0-10"/>
        <att name="edgeLineType" value="SOLID"/>
        <att name="sourceArrowColor" value="#00c800"/>
        <att name="targetArrowColor" value="#00c800"/>
        <att name="curved" value="STRAIGHT_LINES"/>
      </att>
    </graphics>
  </edge>
  <edge target="-31" source="-33" label="BAD_BBC3_BCL2L11_complex (inhibit) BCL2_MCL1_BCL2L1_complex" id="BAD_BBC3_BCL2L11_complex (inhibit) BCL2_MCL1_BCL2L1_complex">
    <att name="XGMML Edge Label" label="XGMML Edge Label" type="string" value="BAD_BBC3_BCL2L11_complex (inhibit) BCL2_MCL1_BCL2L1_complex"/>
    <att name="interaction" label="interaction" type="string" value="inhibit"/>
    <att name="canonicalName" label="canonicalName" type="string" value="BAD_BBC3_BCL2L11_complex (inhibit) BCL2_MCL1_BCL2L1_complex"/>
    <graphics width="1" fill="#c80000">
      <att name="cytoscapeEdgeGraphicsAttributes">
        <att name="sourceArrow" value="0"/>
        <att name="targetArrow" value="15"/>
        <att name="edgeLabelFont" value="Default-0-10"/>
        <att name="edgeLineType" value="SOLID"/>
        <att name="sourceArrowColor" value="#c80000"/>
        <att name="targetArrowColor" value="#c80000"/>
        <att name="curved" value="STRAIGHT_LINES"/>
      </att>
    </graphics>
  </edge>
  <edge target="-19" source="-33" label="BAX (inhibit) BCL2_MCL1_BCL2L1_complex" id="BAX (inhibit) BCL2_MCL1_BCL2L1_complex">
    <att name="XGMML Edge Label" label="XGMML Edge Label" type="string" value="BAX (inhibit) BCL2_MCL1_BCL2L1_complex"/>
    <att name="interaction" label="interaction" type="string" value="inhibit"/>
    <att name="canonicalName" label="canonicalName" type="string" value="BAX (inhibit) BCL2_MCL1_BCL2L1_complex"/>
    <graphics width="1" fill="#c80000">
      <att name="cytoscapeEdgeGraphicsAttributes">
        <att name="sourceArrow" value="0"/>
        <att name="targetArrow" value="15"/>
        <att name="edgeLabelFont" value="Default-0-10"/>
        <att name="edgeLineType" value="SOLID"/>
        <att name="sourceArrowColor" value="#c80000"/>
        <att name="targetArrowColor" value="#c80000"/>
        <att name="curved" value="STRAIGHT_LINES"/>
      </att>
    </graphics>
  </edge>
</graph>
```
